# To catch a hijacker: abundance, evolution and genetic diversity of P4-like bacteriophage satellites

**DOI:** 10.1101/2021.03.30.437493

**Authors:** Jorge A. Moura de Sousa, Eduardo P.C. Rocha

## Abstract

Bacteriophages (phages) are bacterial parasites that can themselves be parasitized by phage satellites. The molecular mechanisms used by satellites to hijack phages are sometimes understood in great detail, but the origins, abundance, distribution, and composition of these elements are poorly known. Here, we show that P4-like elements are present in more than 10% of the genomes of Enterobacterales, and in almost half of those of *Escherichia coli*, sometimes in multiple distinct copies. We identified over 1000 P4-like elements with very conserved genetic organization of the core genome and a few hotspots with highly variable genes. These elements are never found in plasmids and have very little homology to known phages, suggesting an independent evolutionary origin. Instead, they are scattered across chromosomes, possibly because their integrases are often exchanged with other elements. The rooted phylogenies of hijacking functions are correlated and suggest longstanding co-evolution. They also reveal broad host ranges in P4-like elements, since almost identical elements can be found in distinct bacterial genuses. Our results show that P4-like phage satellites constitute a very distinct, widespread and ancient family of mobile genetic elements. They pave the way for studying the molecular evolution of antagonistic interactions between phages and their satellites.

## Supplementary material for "To catch a hijacker: abundance, evolution and genetic diversity of P4-like bacteriophage satellites": FileS2_sid.hmm

```
HMMER3/f [3.1b2 | February 2015]
NAME  sid
LENG  245
ALPH  amino
RF    no
MM    no
CONS  yes
CS    no
MAP   yes
DATE  Thu Nov 29 17:09:39 2018
NSEQ  367
EFFN  1.044395
CKSUM 829345167
STATS LOCAL MSV      -10.7282  0.70311
STATS LOCAL VITERBI  -11.4542  0.70311
STATS LOCAL FORWARD   -5.4823  0.70311
HMM          A        C        D        E        F        G        H        I        K        L        M        N        P        Q        R        S        T        V        W        Y   
            m->m     m->i     m->d     i->m     i->i     d->m     d->d
  COMPO   2.35987  4.33362  2.93408  2.48504  3.57155  3.19210  3.54324  3.02040  2.60229  2.36933  3.58703  3.07916  3.51456  2.92753  2.76229  2.74665  2.82070  2.77028  4.71067  3.65216
          2.68618  4.42225  2.77519  2.73123  3.46354  2.40513  3.72494  3.29354  2.67741  2.69355  4.24690  2.90347  2.73739  3.18146  2.89801  2.37887  2.77519  2.98518  4.58477  3.61503
          0.18408  4.20726  1.87574  0.61958  0.77255  0.00000        *
      1   3.13769  4.57489  4.49178  3.96989  3.17919  4.25188  4.62686  2.03247  3.76625  1.64098  1.38983  4.24586  4.56441  4.03686  3.95534  3.61519  3.39138  2.23518  5.14846  3.98282      1 m - - -
          2.68643  4.42250  2.77532  2.73134  3.46379  2.40538  3.72476  3.29351  2.67743  2.69380  4.24665  2.90372  2.73721  3.18100  2.89800  2.37882  2.77394  2.98544  4.58502  3.61528
          0.28388  1.43266  4.77177  1.72324  0.19661  0.40230  1.10497
      2   2.65798  4.71201  3.12528  2.47794  3.92750  3.49846  3.70079  3.31376  2.27291  2.95164  2.76472  3.07165  3.89109  2.62533  2.87829  2.73272  2.03899  3.02866  5.23184  3.93929     10 t - - -
          2.68618  4.42225  2.77519  2.73123  3.46354  2.40513  3.72494  3.29354  2.67741  2.69355  4.24690  2.90347  2.73739  3.18146  2.89801  2.37887  2.77519  2.98518  4.58477  3.61503
          0.02251  4.20084  4.92319  0.61958  0.77255  0.48071  0.96324
      3   2.63592  5.07332  2.41737  2.33728  4.38918  3.40190  3.39560  3.85481  2.26066  3.36580  4.02726  2.88140  3.01083  2.32825  2.80922  2.32495  2.70869  3.44889  5.52382  4.13064     11 k - - -
          2.68618  4.42225  2.77519  2.73123  3.46354  2.40513  3.72494  3.29354  2.67741  2.69355  4.24690  2.90347  2.73739  3.18146  2.89801  2.37887  2.77519  2.98518  4.58477  3.61503
          0.02236  4.20726  4.92961  0.61958  0.77255  0.48576  0.95510
      4   2.62000  4.97675  2.40857  2.21804  4.25778  3.41071  3.64671  3.69732  2.43574  3.25938  4.05040  2.86893  3.82845  2.61821  2.91721  2.52846  2.14142  2.87475  5.46316  4.09384     12 t - - -
          2.68618  4.42225  2.77519  2.73123  3.46354  2.40513  3.72494  3.29354  2.67741  2.69355  4.24690  2.90347  2.73739  3.18146  2.89801  2.37887  2.77519  2.98518  4.58477  3.61503
          0.02236  4.20726  4.92961  0.61958  0.77255  0.48576  0.95510
      5   2.25622  4.68684  3.05337  2.56375  4.04113  3.39132  3.58248  3.44936  2.57285  3.07603  3.90192  2.40760  3.74413  2.91558  3.01702  2.44741  2.04665  2.93418  5.33687  4.02460     13 t - - -
          2.68618  4.42225  2.77519  2.73123  3.46354  2.40513  3.72494  3.29354  2.67741  2.69355  4.24690  2.90347  2.73739  3.18146  2.89801  2.37887  2.77519  2.98518  4.58477  3.61503
          0.02236  4.20726  4.92961  0.61958  0.77255  0.48576  0.95510
      6   2.36159  4.37227  3.12269  2.85408  2.76169  3.54515  3.82569  2.86427  2.81873  2.60781  3.49465  3.27411  3.50395  3.12838  3.19097  2.69862  2.21401  2.33894  4.97065  3.72684     14 t - - -
          2.68618  4.42225  2.77519  2.73123  3.46354  2.40513  3.72494  3.29354  2.67741  2.69355  4.24690  2.90347  2.73739  3.18146  2.89801  2.37887  2.77519  2.98518  4.58477  3.61503
          0.02236  4.20726  4.92961  0.61958  0.77255  0.48576  0.95510
      7   2.97448  4.37255  4.51203  3.95835  3.35854  4.18464  4.57621  1.17575  3.83524  1.87447  3.29111  4.18886  3.77277  4.07153  4.02717  3.51012  3.17916  1.85389  5.18186  4.00034     15 i - - -
          2.68618  4.42225  2.77519  2.73123  3.46354  2.40513  3.72494  3.29354  2.67741  2.69355  4.24690  2.90347  2.73739  3.18146  2.89801  2.37887  2.77519  2.98518  4.58477  3.61503
          0.02236  4.20726  4.92961  0.61958  0.77255  0.48576  0.95510
      8   3.26035  4.94706  3.90548  3.80206  4.74707  3.61633  4.83990  4.39448  3.89124  3.97784  5.05047  4.06906  0.38877  4.26894  4.08688  3.44113  3.73027  3.99852  5.82680  4.87632     16 P - - -
          2.68618  4.42225  2.77519  2.73123  3.46354  2.40513  3.72494  3.29354  2.67741  2.69355  4.24690  2.90347  2.73739  3.18146  2.89801  2.37887  2.77519  2.98518  4.58477  3.61503
          0.02236  4.20726  4.92961  0.61958  0.77255  0.48576  0.95510
      9   2.54357  5.56270  1.17225  1.84407  4.87559  3.32376  3.85546  4.37139  2.85972  3.88386  4.72546  2.79125  3.93597  3.01724  3.45272  2.90283  3.29708  3.94428  6.05470  4.55349     17 d - - -
          2.68618  4.42225  2.77519  2.73123  3.46354  2.40513  3.72494  3.29354  2.67741  2.69355  4.24690  2.90347  2.73739  3.18146  2.89801  2.37887  2.77519  2.98518  4.58477  3.61503
          0.02236  4.20726  4.92961  0.61958  0.77255  0.48576  0.95510
     10   2.59347  4.28467  3.80946  3.28463  3.28924  3.65932  4.01077  2.63382  3.18145  2.45697  3.43497  3.57998  4.09188  3.48093  3.45310  2.97011  2.55463  2.05409  4.83002  1.78844     18 y - - -
          2.68618  4.42225  2.77519  2.73123  3.46354  2.40513  3.72494  3.29354  2.67741  2.69355  4.24690  2.90347  2.73739  3.18146  2.89801  2.37887  2.77519  2.98518  4.58477  3.61503
          0.02236  4.20726  4.92961  0.61958  0.77255  0.48576  0.95510
     11   3.55436  4.92480  4.72683  4.38117  3.29991  4.40389  4.93384  2.53414  4.14661  0.55042  3.24089  4.62495  4.78980  4.43256  4.26247  4.03469  3.83773  2.65598  5.28656  4.08291     19 L - - -
          2.68618  4.42225  2.77519  2.73123  3.46354  2.40513  3.72494  3.29354  2.67741  2.69355  4.24690  2.90347  2.73739  3.18146  2.89801  2.37887  2.77519  2.98518  4.58477  3.61503
          0.02236  4.20726  4.92961  0.61958  0.77255  0.48576  0.95510
     12   2.75081  5.16001  2.54859  2.38451  4.49524  3.43912  3.65142  3.94619  1.55110  3.44637  4.22841  2.92087  3.86792  2.37187  2.74343  2.71807  2.69624  3.55034  5.58831  4.21944     20 k - - -
          2.68618  4.42225  2.77519  2.73123  3.46354  2.40513  3.72494  3.29354  2.67741  2.69355  4.24690  2.90347  2.73739  3.18146  2.89801  2.37887  2.77519  2.98518  4.58477  3.61503
          0.02236  4.20726  4.92961  0.61958  0.77255  0.48576  0.95510
     13   2.83195  5.00963  3.10627  2.62728  4.41823  3.51996  3.72662  3.81775  1.76616  3.35835  4.19351  3.10075  1.80152  2.87291  2.45451  2.83678  3.03507  3.46970  5.51304  4.23664     21 k - - -
          2.68618  4.42225  2.77519  2.73123  3.46354  2.40513  3.72494  3.29354  2.67741  2.69355  4.24690  2.90347  2.73739  3.18146  2.89801  2.37887  2.77519  2.98518  4.58477  3.61503
          0.02236  4.20726  4.92961  0.61958  0.77255  0.48576  0.95510
     14   1.18456  4.31942  3.63413  3.12459  3.88233  3.32124  4.11787  3.02759  3.08568  2.89334  3.47762  3.43138  3.92084  3.41403  3.41298  2.61656  2.65238  2.60399  5.32229  4.09582     22 a - - -
          2.68618  4.42225  2.77519  2.73123  3.46354  2.40513  3.72494  3.29354  2.67741  2.69355  4.24690  2.90347  2.73739  3.18146  2.89801  2.37887  2.77519  2.98518  4.58477  3.61503
          0.02236  4.20726  4.92961  0.61958  0.77255  0.48576  0.95510
     15   2.46083  4.12724  4.11906  3.53484  2.62718  3.76612  4.07502  2.39925  3.41496  1.67983  2.67593  3.74784  4.12928  3.63376  3.59687  2.92940  2.56431  2.29591  4.74518  3.55773     23 l - - -
          2.68618  4.42225  2.77519  2.73123  3.46354  2.40513  3.72494  3.29354  2.67741  2.69355  4.24690  2.90347  2.73739  3.18146  2.89801  2.37887  2.77519  2.98518  4.58477  3.61503
          0.02236  4.20726  4.92961  0.61958  0.77255  0.48576  0.95510
     16   2.34434  5.24726  2.12927  1.73416  4.56180  3.37391  3.67526  4.04487  2.45448  3.54006  4.31156  2.84033  3.84432  2.45176  2.93994  2.59584  2.99621  3.62428  5.69116  4.26531     24 e - - -
          2.68618  4.42225  2.77519  2.73123  3.46354  2.40513  3.72494  3.29354  2.67741  2.69355  4.24690  2.90347  2.73739  3.18146  2.89801  2.37887  2.77519  2.98518  4.58477  3.61503
          0.02236  4.20726  4.92961  0.61958  0.77255  0.48576  0.95510
     17   2.67930  4.94464  3.03052  2.37686  4.22216  3.47262  3.63734  3.64521  2.28349  3.20731  4.00976  2.78883  3.86038  2.37004  2.02163  2.68989  2.90340  2.93688  5.40377  3.33153     25 r - - -
          2.68618  4.42225  2.77519  2.73123  3.46354  2.40513  3.72494  3.29354  2.67741  2.69355  4.24690  2.90347  2.73739  3.18146  2.89801  2.37887  2.77519  2.98518  4.58477  3.61503
          0.02236  4.20726  4.92961  0.61958  0.77255  0.48576  0.95510
     18   3.18228  4.61966  4.36626  3.88028  2.72691  4.18648  4.08041  2.67191  3.67325  1.04691  3.30356  4.05671  4.51270  3.88146  3.84160  3.52745  3.41480  2.67319  4.45667  2.10166     26 l - - -
          2.68618  4.42225  2.77519  2.73123  3.46354  2.40513  3.72494  3.29354  2.67741  2.69355  4.24690  2.90347  2.73739  3.18146  2.89801  2.37887  2.77519  2.98518  4.58477  3.61503
          0.02236  4.20726  4.92961  0.61958  0.77255  0.48576  0.95510
     19   2.26861  5.03459  2.49771  1.79170  4.31304  3.40584  3.66276  3.75276  2.46088  2.68690  4.10559  2.90093  3.84048  2.66441  2.94619  2.67482  2.91797  3.38685  5.51223  4.13404     27 e - - -
          2.68618  4.42225  2.77519  2.73123  3.46354  2.40513  3.72494  3.29354  2.67741  2.69355  4.24690  2.90347  2.73739  3.18146  2.89801  2.37887  2.77519  2.98518  4.58477  3.61503
          0.02236  4.20726  4.92961  0.61958  0.77255  0.48576  0.95510
     20   2.31121  4.96102  2.97085  2.30616  4.26273  3.43982  3.63634  3.69468  1.87467  3.24896  4.04059  2.95279  3.84022  2.76429  2.63971  2.45426  2.48231  3.29240  5.44046  4.09111     28 k - - -
          2.68618  4.42225  2.77519  2.73123  3.46354  2.40513  3.72494  3.29354  2.67741  2.69355  4.24690  2.90347  2.73739  3.18146  2.89801  2.37887  2.77519  2.98518  4.58477  3.61503
          0.02236  4.20726  4.92961  0.61958  0.77255  0.48576  0.95510
     21   1.38630  4.43111  3.43180  2.93335  3.76776  3.45132  3.93394  3.02500  2.65720  2.78725  2.99005  3.31499  3.94755  3.20594  3.16745  2.73639  2.87169  2.76647  5.18481  3.94042     29 a - - -
          2.68618  4.42225  2.77519  2.73123  3.46354  2.40513  3.72494  3.29354  2.67741  2.69355  4.24690  2.90347  2.73739  3.18146  2.89801  2.37887  2.77519  2.98518  4.58477  3.61503
          0.02236  4.20726  4.92961  0.61958  0.77255  0.48576  0.95510
     22   3.26299  5.31112  3.73878  3.01870  4.81106  3.83160  3.73028  4.14276  1.68321  3.55729  4.44848  3.38140  4.19484  2.86788  0.98346  3.26011  3.41295  3.83565  5.56341  4.43835     30 r - - -
          2.68618  4.42225  2.77519  2.73123  3.46354  2.40513  3.72494  3.29354  2.67741  2.69355  4.24690  2.90347  2.73739  3.18146  2.89801  2.37887  2.77519  2.98518  4.58477  3.61503
          0.02236  4.20726  4.92961  0.61958  0.77255  0.48576  0.95510
     23   1.87065  4.78557  2.97702  2.09622  4.13154  3.39626  3.72073  3.53883  2.48121  3.15324  3.97125  3.00468  3.84753  2.87965  2.98443  2.37935  2.54035  3.10030  5.39735  4.06792     31 a - - -
          2.68618  4.42225  2.77519  2.73123  3.46354  2.40513  3.72494  3.29354  2.67741  2.69355  4.24690  2.90347  2.73739  3.18146  2.89801  2.37887  2.77519  2.98518  4.58477  3.61503
          0.02236  4.20726  4.92961  0.61958  0.77255  0.48576  0.95510
     24   1.47593  4.76529  2.94154  2.36147  4.09376  3.41194  3.12517  3.49703  2.60268  3.13289  3.97919  3.05061  3.89530  2.97154  3.01751  2.74181  2.81066  3.17769  5.39113  4.07820     32 a - - -
          2.68618  4.42225  2.77519  2.73123  3.46354  2.40513  3.72494  3.29354  2.67741  2.69355  4.24690  2.90347  2.73739  3.18146  2.89801  2.37887  2.77519  2.98518  4.58477  3.61503
          0.02236  4.20726  4.92961  0.61958  0.77255  0.48576  0.95510
     25   3.43662  5.16973  3.52440  3.33059  3.57894  3.78094  0.59810  4.19337  3.16740  3.63814  4.71792  3.72104  4.35786  3.70500  3.40611  3.50831  3.75693  3.92240  5.03554  3.52303     33 H - - -
          2.68618  4.42225  2.77519  2.73123  3.46354  2.40513  3.72494  3.29354  2.67741  2.69355  4.24690  2.90347  2.73739  3.18146  2.89801  2.37887  2.77519  2.98518  4.58477  3.61503
          0.02236  4.20726  4.92961  0.61958  0.77255  0.48576  0.95510
     26   3.02055  4.49535  4.36575  3.83340  2.93185  4.10854  4.45766  2.36847  3.70131  1.01672  3.13797  4.09260  4.45597  3.93431  3.90361  3.44125  2.55396  2.35622  5.03818  3.82387     34 l - - -
          2.68618  4.42225  2.77519  2.73123  3.46354  2.40513  3.72494  3.29354  2.67741  2.69355  4.24690  2.90347  2.73739  3.18146  2.89801  2.37887  2.77519  2.98518  4.58477  3.61503
          0.02236  4.20726  4.92961  0.61958  0.77255  0.48576  0.95510
     27   2.18717  4.92241  2.78155  1.79781  4.20381  3.41600  3.66275  3.53126  2.45923  3.21077  4.01312  2.76248  3.83655  2.80180  2.93380  2.65808  2.82722  2.86387  5.43261  4.07524     35 e - - -
          2.68618  4.42225  2.77519  2.73123  3.46354  2.40513  3.72494  3.29354  2.67741  2.69355  4.24690  2.90347  2.73739  3.18146  2.89801  2.37887  2.77519  2.98518  4.58477  3.61503
          0.02236  4.20726  4.92961  0.61958  0.77255  0.48576  0.95510
     28   2.85207  5.16415  2.68167  2.41983  4.52052  3.41248  3.76744  4.00845  2.49349  3.53427  4.35990  1.46397  3.92805  2.25028  2.83273  2.71480  3.11626  3.62297  5.67160  4.29987     36 n - - -
          2.68618  4.42225  2.77519  2.73123  3.46354  2.40513  3.72494  3.29354  2.67741  2.69355  4.24690  2.90347  2.73739  3.18146  2.89801  2.37887  2.77519  2.98518  4.58477  3.61503
          0.02236  4.20726  4.92961  0.61958  0.77255  0.48576  0.95510
     29   0.94433  4.28050  3.92911  3.58503  4.07611  3.24874  4.48651  2.95006  3.52130  2.97707  4.01551  3.66214  3.96686  3.82652  3.77451  2.69997  2.92207  2.24802  5.61335  4.40078     37 a - - -
          2.68618  4.42225  2.77519  2.73123  3.46354  2.40513  3.72494  3.29354  2.67741  2.69355  4.24690  2.90347  2.73739  3.18146  2.89801  2.37887  2.77519  2.98518  4.58477  3.61503
          0.02236  4.20726  4.92961  0.61958  0.77255  0.48576  0.95510
     30   2.71917  4.94631  3.05439  2.53360  4.29926  3.01091  3.11021  3.73262  2.33047  3.28486  4.09588  3.03023  3.89298  2.82600  1.78903  2.14973  2.96085  3.37570  5.45670  4.13893     38 r - - -
          2.68618  4.42225  2.77519  2.73123  3.46354  2.40513  3.72494  3.29354  2.67741  2.69355  4.24690  2.90347  2.73739  3.18146  2.89801  2.37887  2.77519  2.98518  4.58477  3.61503
          0.02236  4.20726  4.92961  0.61958  0.77255  0.48576  0.95510
     31   2.73424  4.95543  3.10900  2.11553  4.23861  3.51713  3.59626  3.64648  2.21555  2.47243  3.88220  3.03319  3.89996  2.68161  1.96213  2.75084  2.95133  3.31534  5.39857  4.09281     39 r - - -
          2.68618  4.42225  2.77519  2.73123  3.46354  2.40513  3.72494  3.29354  2.67741  2.69355  4.24690  2.90347  2.73739  3.18146  2.89801  2.37887  2.77519  2.98518  4.58477  3.61503
          0.02236  4.20726  4.92961  0.61958  0.77255  0.48576  0.95510
     32   3.39398  4.75870  4.85150  4.30874  3.14417  4.56839  4.86561  2.31674  4.09641  1.20705  1.34703  4.57549  4.78586  4.28100  4.23065  3.93466  3.62395  2.45442  5.21331  4.10604     40 l - - -
          2.68618  4.42225  2.77519  2.73123  3.46354  2.40513  3.72494  3.29354  2.67741  2.69355  4.24690  2.90347  2.73739  3.18146  2.89801  2.37887  2.77519  2.98518  4.58477  3.61503
          0.02236  4.20726  4.92961  0.61958  0.77255  0.48576  0.95510
     33   3.14190  5.76689  1.00443  1.70852  5.04832  3.32311  3.92313  4.59477  3.00665  4.07996  4.95863  2.78274  3.97781  3.09951  3.64311  2.99984  3.44393  4.15217  6.22012  4.68205     41 d - - -
          2.68618  4.42225  2.77519  2.73123  3.46354  2.40513  3.72494  3.29354  2.67741  2.69355  4.24690  2.90347  2.73739  3.18146  2.89801  2.37887  2.77519  2.98518  4.58477  3.61503
          0.02236  4.20726  4.92961  0.61958  0.77255  0.48576  0.95510
     34   3.01855  5.64793  1.71302  1.38715  4.93522  3.32412  3.83585  4.46848  2.82988  3.93643  4.76397  2.04711  3.93000  2.99039  3.42915  2.89734  3.29895  4.01947  6.08370  4.56415     42 e - - -
          2.68618  4.42225  2.77519  2.73123  3.46354  2.40513  3.72494  3.29354  2.67741  2.69355  4.24690  2.90347  2.73739  3.18146  2.89801  2.37887  2.77519  2.98518  4.58477  3.61503
          0.02236  4.20726  4.92961  0.61958  0.77255  0.48576  0.95510
     35   2.78644  4.38360  4.06819  3.59634  3.64486  3.77330  4.42195  1.66215  3.47419  2.41270  3.55300  3.85132  4.27422  3.80459  3.73566  3.14874  1.53006  2.12974  5.30992  4.08844     43 t - - -
          2.68618  4.42225  2.77519  2.73123  3.46354  2.40513  3.72494  3.29354  2.67741  2.69355  4.24690  2.90347  2.73739  3.18146  2.89801  2.37887  2.77519  2.98518  4.58477  3.61503
          0.02236  4.20726  4.92961  0.61958  0.77255  0.48576  0.95510
     36   2.58172  4.59121  2.75692  2.61830  3.77795  3.49914  3.72426  3.10739  2.59835  2.39572  3.49895  3.02733  3.88704  2.68235  3.02566  2.72005  2.28356  2.53370  5.13840  3.85259     44 t - - -
          2.68618  4.42225  2.77519  2.73123  3.46354  2.40513  3.72494  3.29354  2.67741  2.69355  4.24690  2.90347  2.73739  3.18146  2.89801  2.37887  2.77519  2.98518  4.58477  3.61503
          0.02236  4.20726  4.92961  0.61958  0.77255  0.48576  0.95510
     37   2.46525  4.59564  3.16731  2.75798  3.99198  3.38952  3.11053  3.39433  2.65090  3.06421  3.93284  3.18427  3.91386  3.10105  3.04804  2.74283  1.40400  3.07837  5.33251  4.04590     45 t - - -
          2.68618  4.42225  2.77519  2.73123  3.46354  2.40513  3.72494  3.29354  2.67741  2.69355  4.24690  2.90347  2.73739  3.18146  2.89801  2.37887  2.77519  2.98518  4.58477  3.61503
          0.02236  4.20726  4.92961  0.61958  0.77255  0.48576  0.95510
     38   0.81356  4.27741  3.87582  3.59642  4.20664  3.16752  4.52329  3.21479  3.54940  3.15961  4.17837  3.63595  3.92188  3.86030  3.78917  2.64016  2.90943  2.65990  5.70845  4.49284     46 a - - -
          2.68618  4.42225  2.77519  2.73123  3.46354  2.40513  3.72494  3.29354  2.67741  2.69355  4.24690  2.90347  2.73739  3.18146  2.89801  2.37887  2.77519  2.98518  4.58477  3.61503
          0.02236  4.20726  4.92961  0.61958  0.77255  0.48576  0.95510
     39   3.27421  4.58156  4.96542  4.44532  3.43932  4.60172  5.06119  0.93963  4.28599  1.87154  2.72914  4.66626  4.85878  4.50371  4.43954  3.98099  3.52416  1.86275  5.46446  4.31294     47 i - - -
          2.68618  4.42225  2.77519  2.73123  3.46354  2.40513  3.72494  3.29354  2.67741  2.69355  4.24690  2.90347  2.73739  3.18146  2.89801  2.37887  2.77519  2.98518  4.58477  3.61503
          0.02236  4.20726  4.92961  0.61958  0.77255  0.48576  0.95510
     40   2.19495  4.88012  2.94315  2.02807  4.21197  3.40480  3.67666  3.63926  2.45553  3.21915  4.01993  2.96364  3.83584  2.81697  2.70433  2.28991  2.37030  3.28103  5.43472  4.08735     48 e - - -
          2.68618  4.42225  2.77519  2.73123  3.46354  2.40513  3.72494  3.29354  2.67741  2.69355  4.24690  2.90347  2.73739  3.18146  2.89801  2.37887  2.77519  2.98518  4.58477  3.61503
          0.02236  4.20726  4.92961  0.61958  0.77255  0.48576  0.95510
     41   3.12905  5.25189  3.48392  2.86624  4.66392  3.73685  3.71913  4.06552  2.01803  3.49870  4.37664  3.27770  4.12124  2.00306  1.19371  3.12416  3.30644  3.74518  5.54278  4.35124     49 r - - -
          2.68618  4.42225  2.77519  2.73123  3.46354  2.40513  3.72494  3.29354  2.67741  2.69355  4.24690  2.90347  2.73739  3.18146  2.89801  2.37887  2.77519  2.98518  4.58477  3.61503
          0.02236  4.20726  4.92961  0.61958  0.77255  0.48576  0.95510
     42   1.19929  4.25911  3.88793  3.45760  3.96377  3.29347  4.35148  2.85547  3.39293  2.90833  3.88285  3.60427  3.96016  3.68804  3.67498  2.70767  2.46648  2.03554  5.46502  4.26106     50 a - - -
          2.68618  4.42225  2.77519  2.73123  3.46354  2.40513  3.72494  3.29354  2.67741  2.69355  4.24690  2.90347  2.73739  3.18146  2.89801  2.37887  2.77519  2.98518  4.58477  3.61503
          0.02236  4.20726  4.92961  0.61958  0.77255  0.48576  0.95510
     43   2.59793  5.21176  2.80918  1.80463  4.55611  3.43909  3.66164  4.00389  1.74226  3.49085  4.27760  2.92967  3.88887  2.38114  2.72075  2.75531  3.02293  3.60658  5.62000  4.25770     51 k - - -
          2.68618  4.42225  2.77519  2.73123  3.46354  2.40513  3.72494  3.29354  2.67741  2.69355  4.24690  2.90347  2.73739  3.18146  2.89801  2.37887  2.77519  2.98518  4.58477  3.61503
          0.02236  4.20726  4.92961  0.61958  0.77255  0.48576  0.95510
     44   2.44140  5.08486  2.75731  1.71988  4.40818  3.40358  3.68052  3.85024  2.44868  3.39183  4.18523  2.90720  3.85585  2.17747  2.91212  2.70091  2.57167  3.46897  5.57392  4.19557     52 e - - -
          2.68618  4.42225  2.77519  2.73123  3.46354  2.40513  3.72494  3.29354  2.67741  2.69355  4.24690  2.90347  2.73739  3.18146  2.89801  2.37887  2.77519  2.98518  4.58477  3.61503
          0.02236  4.20726  4.92961  0.61958  0.77255  0.48576  0.95510
     45   2.97913  5.31987  2.63832  2.00839  4.62939  3.45752  3.79375  4.10122  2.48573  3.60421  4.46196  2.96210  3.98005  1.28718  2.86265  2.92894  3.22878  3.73584  5.73891  4.37824     53 q - - -
          2.68618  4.42225  2.77519  2.73123  3.46354  2.40513  3.72494  3.29354  2.67741  2.69355  4.24690  2.90347  2.73739  3.18146  2.89801  2.37887  2.77519  2.98518  4.58477  3.61503
          0.02236  4.20726  4.92961  0.61958  0.77255  0.48576  0.95510
     46   3.15074  5.29778  3.28826  2.80456  4.72052  3.69952  3.74558  4.11705  0.93908  3.55677  4.44127  3.23781  4.11979  2.58547  2.29260  3.13361  3.33956  3.79100  5.60014  4.39661     54 k - - -
          2.68618  4.42225  2.77519  2.73123  3.46354  2.40513  3.72494  3.29354  2.67741  2.69355  4.24690  2.90347  2.73739  3.18146  2.89801  2.37887  2.77519  2.98518  4.58477  3.61503
          0.02236  4.20726  4.92961  0.61958  0.77255  0.48576  0.95510
     47   1.75819  4.69904  3.01995  2.60072  4.19304  3.33846  3.81741  3.59107  2.51457  3.22223  4.04828  2.18936  3.85741  2.99188  3.06173  2.66531  2.32459  3.22500  5.46778  4.15623     55 a - - -
          2.68618  4.42225  2.77519  2.73123  3.46354  2.40513  3.72494  3.29354  2.67741  2.69355  4.24690  2.90347  2.73739  3.18146  2.89801  2.37887  2.77519  2.98518  4.58477  3.61503
          0.02236  4.20726  4.92961  0.61958  0.77255  0.48576  0.95510
     48   2.20142  5.06000  2.80693  1.79205  4.38279  3.22509  3.65469  3.83465  2.41649  3.36772  4.14968  2.48209  3.83707  2.77870  2.61345  2.66642  2.92529  3.39118  5.54324  4.16376     56 e - - -
          2.68618  4.42225  2.77519  2.73123  3.46354  2.40513  3.72494  3.29354  2.67741  2.69355  4.24690  2.90347  2.73739  3.18146  2.89801  2.37887  2.77519  2.98518  4.58477  3.61503
          0.02236  4.20726  4.92961  0.61958  0.77255  0.48576  0.95510
     49   2.90635  4.46175  4.13643  3.62490  3.36920  3.92440  4.37101  2.38191  3.44640  1.13891  3.26612  3.90766  4.33667  3.73127  3.68046  3.26988  2.28997  2.35579  5.13092  3.94079     57 l - - -
          2.68618  4.42225  2.77519  2.73123  3.46354  2.40513  3.72494  3.29354  2.67741  2.69355  4.24690  2.90347  2.73739  3.18146  2.89801  2.37887  2.77519  2.98518  4.58477  3.61503
          0.02236  4.20726  4.92961  0.61958  0.77255  0.48576  0.95510
     50   2.47198  5.10283  2.71510  1.40118  4.44000  3.40574  3.71766  3.85823  2.30806  3.42075  4.19985  2.92019  3.88241  2.85683  2.93438  2.74772  2.78744  3.48631  5.61111  4.23897     58 e - - -
          2.68618  4.42225  2.77519  2.73123  3.46354  2.40513  3.72494  3.29354  2.67741  2.69355  4.24690  2.90347  2.73739  3.18146  2.89801  2.37887  2.77519  2.98518  4.58477  3.61503
          0.02236  4.20726  4.92961  0.61958  0.77255  0.48576  0.95510
     51   2.17217  4.99634  2.90603  2.50090  4.36451  3.45594  3.74352  3.76800  2.31515  3.33887  4.17466  3.02539  3.92613  1.55333  2.77572  2.80205  3.04120  3.42100  5.53370  4.21673     59 q - - -
          2.68618  4.42225  2.77519  2.73123  3.46354  2.40513  3.72494  3.29354  2.67741  2.69355  4.24690  2.90347  2.73739  3.18146  2.89801  2.37887  2.77519  2.98518  4.58477  3.61503
          0.02236  4.20726  4.92961  0.61958  0.77255  0.48576  0.95510
     52   2.35120  5.16895  2.17419  1.62582  4.49416  3.37143  3.69716  3.95020  2.52450  3.48399  4.27034  2.86144  3.85049  2.82634  3.03373  2.70408  2.62820  3.45578  5.66024  4.24891     60 e - - -
          2.68618  4.42225  2.77519  2.73123  3.46354  2.40513  3.72494  3.29354  2.67741  2.69355  4.24690  2.90347  2.73739  3.18146  2.89801  2.37887  2.77519  2.98518  4.58477  3.61503
          0.02236  4.20726  4.92961  0.61958  0.77255  0.48576  0.95510
     53   2.85664  5.28989  2.02222  2.27674  4.71388  2.76684  3.82012  4.21196  2.75288  3.72724  4.53854  1.49016  3.89540  2.97237  3.30032  2.50785  3.15107  3.77329  5.89431  4.44415     61 n - - -
          2.68618  4.42225  2.77519  2.73123  3.46354  2.40513  3.72494  3.29354  2.67741  2.69355  4.24690  2.90347  2.73739  3.18146  2.89801  2.37887  2.77519  2.98518  4.58477  3.61503
          0.02236  4.20726  4.92961  0.61958  0.77255  0.48576  0.95510
     54   2.70135  4.84170  2.84793  2.52296  4.15225  1.80324  3.76415  3.58179  2.55793  2.77661  4.03663  3.02511  3.89507  2.28131  2.97534  2.73698  2.96832  3.25288  5.42737  4.09590     62 g - - -
          2.68618  4.42225  2.77519  2.73123  3.46354  2.40513  3.72494  3.29354  2.67741  2.69355  4.24690  2.90347  2.73739  3.18146  2.89801  2.37887  2.77519  2.98518  4.58477  3.61503
          0.02236  4.20726  4.92961  0.61958  0.77255  0.48576  0.95510
     55   2.66511  4.89554  2.57617  2.42927  4.18641  3.40447  3.70319  3.61377  2.52511  2.49544  4.02613  2.19303  3.85300  2.85597  2.99609  2.09895  2.87496  3.27073  5.43999  4.08700     63 s - - -
          2.68618  4.42225  2.77519  2.73123  3.46354  2.40513  3.72494  3.29354  2.67741  2.69355  4.24690  2.90347  2.73739  3.18146  2.89801  2.37887  2.77519  2.98518  4.58477  3.61503
          0.02236  4.20726  4.92961  0.61958  0.77255  0.48576  0.95510
     56   2.96235  5.43372  1.17678  2.17358  4.81570  3.31226  3.87117  4.32386  2.87184  3.84607  4.68637  2.80311  3.93008  3.03789  3.44976  2.08490  3.26540  3.89031  6.01422  4.53167     64 d - - -
          2.68618  4.42225  2.77519  2.73123  3.46354  2.40513  3.72494  3.29354  2.67741  2.69355  4.24690  2.90347  2.73739  3.18146  2.89801  2.37887  2.77519  2.98518  4.58477  3.61503
          0.02236  4.20726  4.92961  0.61958  0.77255  0.48576  0.95510
     57   2.23487  4.76520  2.41747  2.50265  4.10955  3.39499  3.70738  3.51340  2.52068  3.13166  3.66147  3.00500  3.83577  2.86290  2.98036  2.28927  2.18394  3.11498  5.37745  4.04656     65 t - - -
          2.68618  4.42225  2.77519  2.73123  3.46354  2.40513  3.72494  3.29354  2.67741  2.69355  4.24690  2.90347  2.73739  3.18146  2.89801  2.37887  2.77519  2.98518  4.58477  3.61503
          0.02236  4.20726  4.92961  0.61958  0.77255  0.48576  0.95510
     58   2.64698  5.04470  2.48791  2.35192  4.36226  2.79999  3.62523  3.81962  2.38339  3.34582  4.11638  2.89568  3.81580  2.52378  2.41262  2.44648  2.38279  3.42545  5.51652  4.13225     66 e - - -
          2.68618  4.42225  2.77519  2.73123  3.46354  2.40513  3.72494  3.29354  2.67741  2.69355  4.24690  2.90347  2.73739  3.18146  2.89801  2.37887  2.77519  2.98518  4.58477  3.61503
          0.02236  4.20726  4.92961  0.61958  0.77255  0.48576  0.95510
     59   2.13819  5.04861  2.06644  2.14029  4.37829  3.24856  3.68716  3.82488  2.50237  3.37748  4.16768  2.89415  3.84030  2.81961  2.99794  2.67621  2.37759  3.36121  5.57029  4.18301     67 d - - -
          2.68618  4.42225  2.77519  2.73123  3.46354  2.40513  3.72494  3.29354  2.67741  2.69355  4.24690  2.90347  2.73739  3.18146  2.89801  2.37887  2.77519  2.98518  4.58477  3.61503
          0.02236  4.20726  4.92961  0.61958  0.77255  0.48576  0.95510
     60   3.95296  5.19637  4.64127  4.43952  3.09264  4.13883  4.37725  4.00752  4.16423  3.33832  4.62291  4.52576  4.68659  4.53344  4.22870  4.15318  4.27332  3.90620  0.41584  3.07945     68 W - - -
          2.68618  4.42225  2.77519  2.73123  3.46354  2.40513  3.72494  3.29354  2.67741  2.69355  4.24690  2.90347  2.73739  3.18146  2.89801  2.37887  2.77519  2.98518  4.58477  3.61503
          0.02236  4.20726  4.92961  0.61958  0.77255  0.48576  0.95510
     61   3.05675  4.79636  3.76061  3.14520  4.44451  3.67087  3.89399  3.91312  2.21866  3.44319  4.38495  3.46970  4.15409  3.07759  0.84933  3.07687  3.32457  3.59921  5.50380  4.30164     69 r - - -
          2.68618  4.42225  2.77519  2.73123  3.46354  2.40513  3.72494  3.29354  2.67741  2.69355  4.24690  2.90347  2.73739  3.18146  2.89801  2.37887  2.77519  2.98518  4.58477  3.61503
          0.02236  4.20726  4.92961  0.61958  0.77255  0.48576  0.95510
     62   1.57384  4.62385  3.08850  2.38377  4.07629  3.35244  3.83491  3.45693  2.68097  3.11444  3.95491  3.10854  3.86651  3.02871  3.03180  2.56354  2.27487  3.10684  5.38924  4.09526     70 a - - -
          2.68618  4.42225  2.77519  2.73123  3.46354  2.40513  3.72494  3.29354  2.67741  2.69355  4.24690  2.90347  2.73739  3.18146  2.89801  2.37887  2.77519  2.98518  4.58477  3.61503
          0.02236  4.20726  4.92961  0.61958  0.77255  0.48576  0.95510
     63   1.60063  4.81363  3.17065  2.65384  4.19057  3.47562  3.74782  3.58227  2.38712  3.17919  4.02397  3.11701  3.92384  2.58079  2.16067  2.77509  2.97420  3.22586  5.40258  4.12123     71 a - - -
          2.68618  4.42225  2.77519  2.73123  3.46354  2.40513  3.72494  3.29354  2.67741  2.69355  4.24690  2.90347  2.73739  3.18146  2.89801  2.37887  2.77519  2.98518  4.58477  3.61503
          0.02236  4.20726  4.92961  0.61958  0.77255  0.48576  0.95510
     64   3.71912  5.02577  4.70231  4.49193  0.59028  4.30511  4.07374  3.21605  4.39430  2.51334  3.90287  4.41505  4.76472  4.47204  4.43037  3.96310  4.02475  3.22946  4.24516  2.57913     72 F - - -
          2.68618  4.42225  2.77519  2.73123  3.46354  2.40513  3.72494  3.29354  2.67741  2.69355  4.24690  2.90347  2.73739  3.18146  2.89801  2.37887  2.77519  2.98518  4.58477  3.61503
          0.02236  4.20726  4.92961  0.61958  0.77255  0.48576  0.95510
     65   3.01643  4.85965  3.72039  3.08678  3.87935  3.78105  3.88059  3.25399  2.35660  1.87613  3.84630  3.46232  4.17201  3.10081  1.35309  3.14448  3.23389  3.09622  5.25580  4.00448     73 r - - -
          2.68618  4.42225  2.77519  2.73123  3.46354  2.40513  3.72494  3.29354  2.67741  2.69355  4.24690  2.90347  2.73739  3.18146  2.89801  2.37887  2.77519  2.98518  4.58477  3.61503
          0.02236  4.20726  4.92961  0.61958  0.77255  0.48576  0.95510
     66   1.33795  4.71462  3.22640  2.75726  4.16794  3.44160  3.83003  3.53169  2.30585  3.16996  4.03028  3.18586  3.93919  3.01814  2.46357  2.78779  2.98695  3.20481  5.41305  4.15246     74 a - - -
          2.68618  4.42225  2.77519  2.73123  3.46354  2.40513  3.72494  3.29354  2.67741  2.69355  4.24690  2.90347  2.73739  3.18146  2.89801  2.37887  2.77519  2.98518  4.58477  3.61503
          0.02236  4.20726  4.92961  0.61958  0.77255  0.48576  0.95510
     67   1.46787  4.43337  3.20575  2.93818  4.43857  1.68270  4.15935  3.86972  3.09888  3.52050  4.33776  2.63870  3.82375  3.38395  3.48346  2.54598  2.87467  3.35127  5.74473  4.48125     75 a - - -
          2.68618  4.42225  2.77519  2.73123  3.46354  2.40513  3.72494  3.29354  2.67741  2.69355  4.24690  2.90347  2.73739  3.18146  2.89801  2.37887  2.77519  2.98518  4.58477  3.61503
          0.02236  4.20726  4.92961  0.61958  0.77255  0.48576  0.95510
     68   2.68245  4.71570  3.21525  2.85041  4.41910  1.33335  3.96099  3.87109  2.60402  3.46248  4.31060  3.24009  3.94133  3.15208  2.05874  2.72685  3.04180  3.45074  5.60846  4.35123     76 g - - -
          2.68618  4.42225  2.77519  2.73123  3.46354  2.40513  3.72494  3.29354  2.67741  2.69355  4.24690  2.90347  2.73739  3.18146  2.89801  2.37887  2.77519  2.98518  4.58477  3.61503
          0.02236  4.20726  4.92961  0.61958  0.77255  0.48576  0.95510
     69   1.19294  4.25219  3.59681  3.34782  4.50904  1.61477  4.42061  3.92135  3.44465  3.61988  4.43457  3.45023  3.79748  3.70295  3.74353  2.33474  2.81652  3.32465  5.84965  4.65467     77 a - - -
          2.68618  4.42225  2.77519  2.73123  3.46354  2.40513  3.72494  3.29354  2.67741  2.69355  4.24690  2.90347  2.73739  3.18146  2.89801  2.37887  2.77519  2.98518  4.58477  3.61503
          0.02236  4.20726  4.92961  0.61958  0.77255  0.48576  0.95510
     70   2.74138  4.36972  3.72130  2.43850  3.47612  3.77036  4.05108  2.47239  3.08859  2.16578  2.84920  3.54952  4.13898  3.40191  3.41111  3.03815  2.96795  1.61677  5.03177  3.81196     78 v - - -
          2.68618  4.42225  2.77519  2.73123  3.46354  2.40513  3.72494  3.29354  2.67741  2.69355  4.24690  2.90347  2.73739  3.18146  2.89801  2.37887  2.77519  2.98518  4.58477  3.61503
          0.02236  4.20726  4.92961  0.61958  0.77255  0.48576  0.95510
     71   3.43196  4.72342  5.12783  4.55337  3.15172  4.73052  5.03660  1.84066  4.41608  0.93693  2.11014  4.78606  4.87533  4.46123  4.48858  4.08345  3.64756  2.31079  5.26662  4.24179     79 l - - -
          2.68618  4.42225  2.77519  2.73123  3.46354  2.40513  3.72494  3.29354  2.67741  2.69355  4.24690  2.90347  2.73739  3.18146  2.89801  2.37887  2.77519  2.98518  4.58477  3.61503
          0.02236  4.20726  4.92961  0.61958  0.77255  0.48576  0.95510
     72   2.37389  4.29752  3.58234  3.29348  4.32945  3.10096  4.33405  3.66604  3.29492  3.42379  4.28882  3.44770  3.84080  3.61971  3.58685  1.99114  1.05601  3.18802  5.70154  4.47876     80 t - - -
          2.68618  4.42225  2.77519  2.73123  3.46354  2.40513  3.72494  3.29354  2.67741  2.69355  4.24690  2.90347  2.73739  3.18146  2.89801  2.37887  2.77519  2.98518  4.58477  3.61503
          0.02236  4.20726  4.92961  0.61958  0.77255  0.48576  0.95510
     73   3.12636  5.75768  1.04626  1.66865  5.04328  3.26449  3.91188  4.58825  2.98812  4.06907  4.93972  2.77681  3.97045  3.08562  3.62322  2.98582  3.42655  4.14200  6.21303  4.67271     81 d - - -
          2.68618  4.42225  2.77519  2.73123  3.46354  2.40513  3.72494  3.29354  2.67741  2.69355  4.24690  2.90347  2.73739  3.18146  2.89801  2.37887  2.77519  2.98518  4.58477  3.61503
          0.02236  4.20726  4.92961  0.61958  0.77255  0.48576  0.95510
     74   2.51386  5.19942  2.52953  1.01916  4.63553  3.36535  3.90795  3.99920  2.79134  3.63375  4.52132  2.94803  3.96221  3.08222  3.25866  2.89443  3.22725  3.63162  5.85427  4.46195     82 e - - -
          2.68618  4.42225  2.77519  2.73123  3.46354  2.40513  3.72494  3.29354  2.67741  2.69355  4.24690  2.90347  2.73739  3.18146  2.89801  2.37887  2.77519  2.98518  4.58477  3.61503
          0.02236  4.20726  4.92961  0.61958  0.77255  0.48576  0.95510
     75   3.55436  4.92480  4.72683  4.38117  3.29991  4.40389  4.93384  2.53414  4.14661  0.55042  3.24089  4.62495  4.78980  4.43256  4.26247  4.03469  3.83773  2.65598  5.28656  4.08291     83 L - - -
          2.68618  4.42225  2.77519  2.73123  3.46354  2.40513  3.72494  3.29354  2.67741  2.69355  4.24690  2.90347  2.73739  3.18146  2.89801  2.37887  2.77519  2.98518  4.58477  3.61503
          0.02236  4.20726  4.92961  0.61958  0.77255  0.48576  0.95510
     76   3.20210  5.28515  3.53351  2.93388  4.75809  3.76385  3.75430  4.12605  0.87668  3.56208  4.45151  3.32955  4.16102  2.89592  2.08128  3.19848  3.37857  3.80762  5.58104  4.42181     84 k - - -
          2.68618  4.42225  2.77519  2.73123  3.46354  2.40513  3.72494  3.29354  2.67741  2.69355  4.24690  2.90347  2.73739  3.18146  2.89801  2.37887  2.77519  2.98518  4.58477  3.61503
          0.02236  4.20726  4.92961  0.61958  0.77255  0.48576  0.95510
     77   2.52675  5.02961  2.80678  2.40358  4.39236  3.39848  3.69469  3.83950  2.41567  3.36857  4.17711  2.37856  3.85823  1.88136  2.89726  2.22754  2.95939  3.45458  5.56130  4.19521     85 q - - -
          2.68618  4.42225  2.77519  2.73123  3.46354  2.40513  3.72494  3.29354  2.67741  2.69355  4.24690  2.90347  2.73739  3.18146  2.89801  2.37887  2.77519  2.98518  4.58477  3.61503
          0.02236  4.20726  4.92961  0.61958  0.77255  0.48576  0.95510
     78   2.76906  5.01448  3.10406  2.54376  4.33131  2.67119  3.62162  3.74995  2.24665  2.99182  4.10069  3.04090  3.91512  2.10030  1.92478  2.77580  2.98826  3.40457  5.44910  4.14408     86 r - - -
          2.68618  4.42225  2.77519  2.73123  3.46354  2.40513  3.72494  3.29354  2.67741  2.69355  4.24690  2.90347  2.73739  3.18146  2.89801  2.37887  2.77519  2.98518  4.58477  3.61503
          0.02236  4.20726  4.92961  0.61958  0.77255  0.48576  0.95510
     79   2.95734  5.12680  3.00277  2.62309  4.10599  3.57078  1.55277  3.87572  2.32510  3.38422  4.25857  3.10775  4.02185  2.17735  2.58990  2.95552  3.18339  3.55370  5.35266  3.95229     87 h - - -
          2.68618  4.42225  2.77519  2.73123  3.46354  2.40513  3.72494  3.29354  2.67741  2.69355  4.24690  2.90347  2.73739  3.18146  2.89801  2.37887  2.77519  2.98518  4.58477  3.61503
          0.02236  4.20726  4.92961  0.61958  0.77255  0.48576  0.95510
     80   3.40266  4.68515  5.13675  4.57122  3.21098  4.73016  5.06590  1.46029  4.43364  1.05050  2.53322  4.79351  4.88865  4.50189  4.51413  4.08900  3.62409  2.18609  5.31266  4.26617     88 l - - -
          2.68618  4.42225  2.77519  2.73123  3.46354  2.40513  3.72494  3.29354  2.67741  2.69355  4.24690  2.90347  2.73739  3.18146  2.89801  2.37887  2.77519  2.98518  4.58477  3.61503
          0.02236  4.20726  4.92961  0.61958  0.77255  0.48576  0.95510
     81   2.27548  5.01691  2.85001  1.75843  4.30642  3.42097  3.52430  3.74920  2.39828  3.29650  3.77572  2.91781  3.83610  2.32763  2.86153  2.66137  2.88622  3.37947  5.48536  4.11654     89 e - - -
          2.68618  4.42225  2.77519  2.73123  3.46354  2.40513  3.72494  3.29354  2.67741  2.69355  4.24690  2.90347  2.73739  3.18146  2.89801  2.37887  2.77519  2.98518  4.58477  3.61503
          0.02236  4.20726  4.92961  0.61958  0.77255  0.48576  0.95510
     82   3.21529  5.20955  3.64931  3.03341  4.42108  3.78293  3.36954  4.06140  2.08082  3.50343  4.41793  3.40255  4.19051  2.96368  0.88767  3.23741  3.40387  3.76027  5.43911  4.19686     90 r - - -
          2.68618  4.42225  2.77519  2.73123  3.46354  2.40513  3.72494  3.29354  2.67741  2.69355  4.24690  2.90347  2.73739  3.18146  2.89801  2.37887  2.77519  2.98518  4.58477  3.61503
          0.02236  4.20726  4.92961  0.61958  0.77255  0.48576  0.95510
     83   3.18866  4.53432  4.82691  4.33640  3.52181  4.45322  4.98834  1.93230  4.18284  1.62320  3.36653  4.54598  4.78349  4.44590  4.36126  3.84686  3.45823  0.98711  5.47911  4.27056     91 v - - -
          2.68618  4.42225  2.77519  2.73123  3.46354  2.40513  3.72494  3.29354  2.67741  2.69355  4.24690  2.90347  2.73739  3.18146  2.89801  2.37887  2.77519  2.98518  4.58477  3.61503
          0.02236  4.20726  4.92961  0.61958  0.77255  0.48576  0.95510
     84   0.74143  4.28485  3.76580  3.55839  4.37690  3.11259  4.54740  3.49153  3.56848  3.38634  4.35355  3.59812  3.89053  3.87637  3.80361  2.60586  2.79218  3.07091  5.81501  4.62008     92 a - - -
          2.68618  4.42225  2.77519  2.73123  3.46354  2.40513  3.72494  3.29354  2.67741  2.69355  4.24690  2.90347  2.73739  3.18146  2.89801  2.37887  2.77519  2.98518  4.58477  3.61503
          0.02236  4.20726  4.92961  0.61958  0.77255  0.48576  0.95510
     85   2.75533  4.24099  3.20157  2.61617  4.27802  3.52206  3.68597  3.68249  2.26166  3.24100  4.06608  3.09178  3.92693  2.25011  1.62263  2.52462  2.98603  3.34582  5.41870  4.13402     93 r - - -
          2.68618  4.42225  2.77519  2.73123  3.46354  2.40513  3.72494  3.29354  2.67741  2.69355  4.24690  2.90347  2.73739  3.18146  2.89801  2.37887  2.77519  2.98518  4.58477  3.61503
          0.02236  4.20726  4.92961  0.61958  0.77255  0.48576  0.95510
     86   3.42634  5.21492  3.95507  3.41177  4.65730  3.83183  4.12641  4.23455  2.45120  3.68955  4.69213  3.73979  4.32829  3.33992  0.56898  3.50150  3.67588  3.94660  5.60996  4.52452     94 R - - -
          2.68618  4.42225  2.77519  2.73123  3.46354  2.40513  3.72494  3.29354  2.67741  2.69355  4.24690  2.90347  2.73739  3.18146  2.89801  2.37887  2.77519  2.98518  4.58477  3.61503
          0.02236  4.20726  4.92961  0.61958  0.77255  0.48576  0.95510
     87   3.28853  5.42752  2.68774  0.62808  4.82324  3.52549  4.15986  4.34771  3.08716  3.91599  4.89010  3.18241  4.15040  3.37783  3.52070  3.24462  3.60009  4.00202  5.92977  4.67114     95 E - - -
          2.68618  4.42225  2.77519  2.73123  3.46354  2.40513  3.72494  3.29354  2.67741  2.69355  4.24690  2.90347  2.73739  3.18146  2.89801  2.37887  2.77519  2.98518  4.58477  3.61503
          0.02236  4.20726  4.92961  0.61958  0.77255  0.48576  0.95510
     88   3.55436  4.92480  4.72683  4.38117  3.29991  4.40389  4.93384  2.53414  4.14661  0.55042  3.24089  4.62495  4.78980  4.43256  4.26247  4.03469  3.83773  2.65598  5.28656  4.08291     96 L - - -
          2.68618  4.42225  2.77519  2.73123  3.46354  2.40513  3.72494  3.29354  2.67741  2.69355  4.24690  2.90347  2.73739  3.18146  2.89801  2.37887  2.77519  2.98518  4.58477  3.61503
          0.02236  4.20726  4.92961  0.61958  0.77255  0.48576  0.95510
     89   1.42774  4.32838  3.94018  3.42089  3.59553  3.65065  4.25752  2.45735  3.33145  2.43144  2.90979  3.69535  4.14741  3.63019  3.61869  2.99507  2.99466  1.92941  5.19339  3.98423     97 a - - -
          2.68618  4.42225  2.77519  2.73123  3.46354  2.40513  3.72494  3.29354  2.67741  2.69355  4.24690  2.90347  2.73739  3.18146  2.89801  2.37887  2.77519  2.98518  4.58477  3.61503
          0.02236  4.20726  4.92961  0.61958  0.77255  0.48576  0.95510
     90   2.97016  5.14328  2.98208  2.62660  4.11497  3.56329  3.18393  3.90447  2.35049  3.33955  4.29013  3.11175  4.02888  1.22816  2.65245  2.96629  3.20415  3.58382  5.37135  3.96331     98 q - - -
          2.68618  4.42225  2.77519  2.73123  3.46354  2.40513  3.72494  3.29354  2.67741  2.69355  4.24690  2.90347  2.73739  3.18146  2.89801  2.37887  2.77519  2.98518  4.58477  3.61503
          0.02236  4.20726  4.92961  0.61958  0.77255  0.48576  0.95510
     91   3.28853  5.42752  2.68774  0.62808  4.82324  3.52549  4.15986  4.34771  3.08716  3.91599  4.89010  3.18241  4.15040  3.37783  3.52070  3.24462  3.60009  4.00202  5.92977  4.67114     99 E - - -
          2.68618  4.42225  2.77519  2.73123  3.46354  2.40513  3.72494  3.29354  2.67741  2.69355  4.24690  2.90347  2.73739  3.18146  2.89801  2.37887  2.77519  2.98518  4.58477  3.61503
          0.02236  4.20726  4.92961  0.61958  0.77255  0.48576  0.95510
     92   2.86214  1.63805  4.19680  3.72974  2.85043  3.76376  3.98968  2.88827  3.55021  2.60031  3.63840  3.84196  4.25109  3.81527  3.72769  3.15592  3.16637  2.69862  4.46022  1.71702    100 c - - -
          2.68618  4.42225  2.77519  2.73123  3.46354  2.40513  3.72494  3.29354  2.67741  2.69355  4.24690  2.90347  2.73739  3.18146  2.89801  2.37887  2.77519  2.98518  4.58477  3.61503
          0.02236  4.20726  4.92961  0.61958  0.77255  0.48576  0.95510
     93   2.99404  5.56554  1.16929  1.97770  4.83711  3.14779  3.00644  4.36407  2.79926  3.85200  4.68085  2.78967  3.92817  2.98259  3.37700  2.88689  3.27025  3.93606  6.00496  4.50903    101 d - - -
          2.68618  4.42225  2.77519  2.73123  3.46354  2.40513  3.72494  3.29354  2.67741  2.69355  4.24690  2.90347  2.73739  3.18146  2.89801  2.37887  2.77519  2.98518  4.58477  3.61503
          0.02236  4.20726  4.92961  0.61958  0.77255  0.48576  0.95510
     94   2.57040  4.94660  2.80054  2.42807  4.35981  2.49358  3.64302  3.80578  2.53667  3.36803  4.16955  1.84181  3.85363  2.82592  2.88701  2.34354  2.95108  3.41795  5.56545  4.20374    102 n - - -
          2.68618  4.42225  2.77519  2.73123  3.46354  2.40513  3.72494  3.29354  2.67741  2.69355  4.24690  2.90347  2.73739  3.18146  2.89801  2.37887  2.77519  2.98518  4.58477  3.61503
          0.02236  4.20726  4.92961  0.61958  0.77255  0.48576  0.95510
     95   2.63832  4.53606  4.51593  3.96228  3.22409  4.23316  4.58979  2.32065  3.80691  1.00904  2.37234  4.22413  4.53810  4.02554  3.98774  3.56336  3.34093  2.34685  5.13026  4.01299    103 l - - -
          2.68618  4.42225  2.77519  2.73123  3.46354  2.40513  3.72494  3.29354  2.67741  2.69355  4.24690  2.90347  2.73739  3.18146  2.89801  2.37887  2.77519  2.98518  4.58477  3.61503
          0.02236  4.20726  4.92961  0.61958  0.77255  0.48576  0.95510
     96   1.83878  4.44546  3.34431  2.83906  3.77353  3.43112  3.88389  3.07838  2.80456  2.23254  3.70413  2.72173  3.91395  3.14160  3.18399  2.73193  2.30532  2.80620  5.17475  3.91765    104 a - - -
          2.68618  4.42225  2.77519  2.73123  3.46354  2.40513  3.72494  3.29354  2.67741  2.69355  4.24690  2.90347  2.73739  3.18146  2.89801  2.37887  2.77519  2.98518  4.58477  3.61503
          0.02236  4.20726  4.92961  0.61958  0.77255  0.48576  0.95510
     97   2.16491  4.82294  2.86658  1.63982  4.14631  3.41866  3.76469  3.42721  2.59778  3.14686  3.99743  3.01366  3.88577  2.93213  3.05192  2.72451  2.94082  2.56573  5.43981  4.10620    105 e - - -
          2.68618  4.42225  2.77519  2.73123  3.46354  2.40513  3.72494  3.29354  2.67741  2.69355  4.24690  2.90347  2.73739  3.18146  2.89801  2.37887  2.77519  2.98518  4.58477  3.61503
          0.02236  4.20726  4.92961  0.61958  0.77255  0.48576  0.95510
     98   2.80004  4.52208  3.57301  3.14452  3.68092  3.67371  4.09937  2.67301  2.96247  2.57595  3.65073  3.51873  4.14584  2.37907  3.25206  3.04024  3.08405  1.30089  5.22188  3.95645    106 v - - -
          2.68618  4.42225  2.77519  2.73123  3.46354  2.40513  3.72494  3.29354  2.67741  2.69355  4.24690  2.90347  2.73739  3.18146  2.89801  2.37887  2.77519  2.98518  4.58477  3.61503
          0.02236  4.20726  4.92961  0.61958  0.77255  0.48576  0.95510
     99   3.55436  4.92480  4.72683  4.38117  3.29991  4.40389  4.93384  2.53414  4.14661  0.55042  3.24089  4.62495  4.78980  4.43256  4.26247  4.03469  3.83773  2.65598  5.28656  4.08291    107 L - - -
          2.68618  4.42225  2.77519  2.73123  3.46354  2.40513  3.72494  3.29354  2.67741  2.69355  4.24690  2.90347  2.73739  3.18146  2.89801  2.37887  2.77519  2.98518  4.58477  3.61503
          0.02236  4.20726  4.92961  0.61958  0.77255  0.48576  0.95510
    100   1.92006  4.97083  2.76410  1.98241  4.36417  3.36220  3.72847  3.80734  2.54785  3.37182  4.17127  2.44404  3.84879  2.87093  3.02766  2.26349  2.89255  3.42081  5.57297  4.20187    108 a - - -
          2.68618  4.42225  2.77519  2.73123  3.46354  2.40513  3.72494  3.29354  2.67741  2.69355  4.24690  2.90347  2.73739  3.18146  2.89801  2.37887  2.77519  2.98518  4.58477  3.61503
          0.02236  4.20726  4.92961  0.61958  0.77255  0.48576  0.95510
    101   3.18533  4.53378  4.63520  4.14590  1.33666  4.22988  3.91238  1.99895  3.99130  2.20604  3.41377  4.13272  4.54339  4.07560  4.07044  3.55552  3.41181  2.64263  4.16435  2.12782    109 f - - -
          2.68618  4.42225  2.77519  2.73123  3.46354  2.40513  3.72494  3.29354  2.67741  2.69355  4.24690  2.90347  2.73739  3.18146  2.89801  2.37887  2.77519  2.98518  4.58477  3.61503
          0.02236  4.20726  4.92961  0.61958  0.77255  0.48576  0.95510
    102   3.08396  5.67032  1.81585  1.01804  4.96195  3.33374  3.89067  4.49235  2.91805  3.98412  4.84239  2.79756  3.96295  3.05866  3.51939  2.95966  3.37544  4.05783  6.12413  4.61492    110 e - - -
          2.68618  4.42225  2.77519  2.73123  3.46354  2.40513  3.72494  3.29354  2.67741  2.69355  4.24690  2.90347  2.73739  3.18146  2.89801  2.37887  2.77519  2.98518  4.58477  3.61503
          0.02236  4.20726  4.92961  0.61958  0.77255  0.48576  0.95510
    103   2.72384  4.49118  3.23969  2.64967  4.01211  3.54758  3.70143  3.39999  2.35977  2.30693  3.86840  3.12240  3.93220  2.31537  1.95189  2.68090  2.94602  3.11421  5.26851  3.99175    111 r - - -
          2.68618  4.42225  2.77519  2.73123  3.46354  2.40513  3.72494  3.29354  2.67741  2.69355  4.24690  2.90347  2.73739  3.18146  2.89801  2.37887  2.77519  2.98518  4.58477  3.61503
          0.02236  4.20726  4.92961  0.61958  0.77255  0.48576  0.95510
    104   2.73209  5.05811  1.86365  1.96359  4.31471  3.40767  3.70192  3.71333  2.52821  2.51349  4.13258  2.90529  3.86586  2.84388  3.01873  2.71905  2.97584  3.18122  5.54442  4.16156    112 d - - -
          2.68618  4.42225  2.77519  2.73123  3.46354  2.40513  3.72494  3.29354  2.67741  2.69355  4.24690  2.90347  2.73739  3.18146  2.89801  2.37887  2.77519  2.98518  4.58477  3.61503
          0.02236  4.20726  4.92961  0.61958  0.77255  0.48576  0.95510
    105   2.94857  5.18317  3.29817  2.67982  4.57694  3.64087  3.66130  3.95906  1.98398  3.28736  4.25724  3.05683  4.01246  2.06631  1.48844  2.80673  3.13788  3.61324  5.51975  4.27819    113 r - - -
          2.68618  4.42225  2.77519  2.73123  3.46354  2.40513  3.72494  3.29354  2.67741  2.69355  4.24690  2.90347  2.73739  3.18146  2.89801  2.37887  2.77519  2.98518  4.58477  3.61503
          0.02236  4.20726  4.92961  0.61958  0.77255  0.48576  0.95510
    106   2.72144  4.61491  3.18692  2.66034  3.78268  3.12758  3.80852  3.15094  2.62010  1.66572  3.71687  3.19397  3.97063  2.36458  2.96656  2.85121  2.96139  2.90994  5.16383  3.89727    114 l - - -
          2.68618  4.42225  2.77519  2.73123  3.46354  2.40513  3.72494  3.29354  2.67741  2.69355  4.24690  2.90347  2.73739  3.18146  2.89801  2.37887  2.77519  2.98518  4.58477  3.61503
          0.02236  4.20726  4.92961  0.61958  0.77255  0.48576  0.95510
    107   2.94880  5.25535  2.79558  2.54380  4.63113  3.55180  3.70017  4.04750  1.15278  3.52140  4.34796  3.04490  3.98738  2.58946  2.47562  2.91544  3.16141  3.68261  5.61818  4.32574    115 k - - -
          2.68618  4.42225  2.77519  2.73123  3.46354  2.40513  3.72494  3.29354  2.67741  2.69355  4.24690  2.90347  2.73739  3.18146  2.89801  2.37887  2.77519  2.98518  4.58477  3.61503
          0.02236  4.20726  4.92961  0.61958  0.77255  0.48576  0.95510
    108   1.50263  4.25847  3.68221  3.31399  4.22252  1.55501  4.30936  3.48805  3.31368  3.28520  4.15296  3.46183  3.83530  3.60045  3.62258  2.54874  2.81911  2.50438  5.61585  4.40696    116 a - - -
          2.68618  4.42225  2.77519  2.73123  3.46354  2.40513  3.72494  3.29354  2.67741  2.69355  4.24690  2.90347  2.73739  3.18146  2.89801  2.37887  2.77519  2.98518  4.58477  3.61503
          0.02236  4.20726  4.92961  0.61958  0.77255  0.48576  0.95510
    109   1.77804  4.68295  3.05370  2.60334  4.09888  3.37667  3.77743  3.49722  2.22025  3.12820  3.95673  3.01016  3.85824  2.95310  3.00360  2.55874  2.20029  3.13996  5.38318  4.07903    117 a - - -
          2.68618  4.42225  2.77519  2.73123  3.46354  2.40513  3.72494  3.29354  2.67741  2.69355  4.24690  2.90347  2.73739  3.18146  2.89801  2.37887  2.77519  2.98518  4.58477  3.61503
          0.02236  4.20726  4.92961  0.61958  0.77255  0.48576  0.95510
    110   3.03108  0.45696  4.60612  4.43150  4.36404  3.57121  5.00695  3.57919  4.26685  3.47172  4.60821  4.33249  4.30221  4.59933  4.32672  3.30147  3.52667  3.29696  5.69159  4.64543    118 C - - -
          2.68618  4.42225  2.77519  2.73123  3.46354  2.40513  3.72494  3.29354  2.67741  2.69355  4.24690  2.90347  2.73739  3.18146  2.89801  2.37887  2.77519  2.98518  4.58477  3.61503
          0.02236  4.20726  4.92961  0.61958  0.77255  0.48576  0.95510
    111   2.63909  3.79851  2.15523  2.38479  4.22888  3.24444  2.88937  3.68020  2.41817  3.24085  4.03030  2.45558  3.82381  2.76613  2.89696  2.63872  2.87391  3.31798  5.43763  3.74849    119 d - - -
          2.68618  4.42225  2.77519  2.73123  3.46354  2.40513  3.72494  3.29354  2.67741  2.69355  4.24690  2.90347  2.73739  3.18146  2.89801  2.37887  2.77519  2.98518  4.58477  3.61503
          0.02236  4.20726  4.92961  0.61958  0.77255  0.48576  0.95510
    112   2.39314  4.83769  2.89041  2.46517  4.10288  3.43967  3.39901  3.29380  2.44161  3.11893  3.93079  2.98155  3.84345  2.79655  2.49871  1.86970  2.86708  3.19164  5.35250  4.01784    120 s - - -
          2.68618  4.42225  2.77519  2.73123  3.46354  2.40513  3.72494  3.29354  2.67741  2.69355  4.24690  2.90347  2.73739  3.18146  2.89801  2.37887  2.77519  2.98518  4.58477  3.61503
          0.02236  4.20726  4.92961  0.61958  0.77255  0.48576  0.95510
    113   2.39335  4.32770  3.54438  3.16126  4.22286  3.14731  4.20303  3.56433  3.12934  3.29831  4.01694  3.38618  3.83959  3.46375  3.45676  1.60798  1.40345  3.12846  5.58910  4.35190    121 t - - -
          2.68618  4.42225  2.77519  2.73123  3.46354  2.40513  3.72494  3.29354  2.67741  2.69355  4.24690  2.90347  2.73739  3.18146  2.89801  2.37887  2.77519  2.98518  4.58477  3.61503
          0.02236  4.20726  4.92961  0.61958  0.77255  0.48576  0.95510
    114   0.69389  4.32599  3.78116  3.59175  4.37964  3.14716  4.57978  3.52202  3.61102  3.40307  4.39233  3.63752  3.92415  3.92157  3.83903  2.65703  2.92182  3.11027  5.81085  4.61937    122 a - - -
          2.68618  4.42225  2.77519  2.73123  3.46354  2.40513  3.72494  3.29354  2.67741  2.69355  4.24690  2.90347  2.73739  3.18146  2.89801  2.37887  2.77519  2.98518  4.58477  3.61503
          0.02236  4.20726  4.92961  0.61958  0.77255  0.48576  0.95510
    115   2.97358  5.16887  3.38570  2.73850  4.59253  3.66284  3.67335  3.95515  1.47168  3.42990  4.26635  3.18254  4.03476  2.79139  1.65705  2.97053  2.50882  3.61555  5.51829  4.29705    123 k - - -
          2.68618  4.42225  2.77519  2.73123  3.46354  2.40513  3.72494  3.29354  2.67741  2.69355  4.24690  2.90347  2.73739  3.18146  2.89801  2.37887  2.77519  2.98518  4.58477  3.61503
          0.02236  4.20726  4.92961  0.61958  0.77255  0.48576  0.95510
    116   1.54608  4.94484  2.39763  2.21822  4.31777  3.36326  3.76894  3.72551  2.63040  3.33495  4.15648  2.94224  3.86986  2.92777  3.11509  2.71998  2.64647  3.36458  5.56775  4.20429    124 a - - -
          2.68618  4.42225  2.77519  2.73123  3.46354  2.40513  3.72494  3.29354  2.67741  2.69355  4.24690  2.90347  2.73739  3.18146  2.89801  2.37887  2.77519  2.98518  4.58477  3.61503
          0.02236  4.20726  4.92961  0.61958  0.77255  0.48576  0.95510
    117   3.05136  2.53800  4.46843  3.97468  1.91262  4.05636  3.78859  2.86506  3.82380  2.48635  3.54427  3.97178  4.41498  3.94082  3.92657  3.37888  3.28882  2.70906  4.07655  1.42776    125 y - - -
          2.68618  4.42225  2.77519  2.73123  3.46354  2.40513  3.72494  3.29354  2.67741  2.69355  4.24690  2.90347  2.73739  3.18146  2.89801  2.37887  2.77519  2.98518  4.58477  3.61503
          0.02236  4.20726  4.92961  0.61958  0.77255  0.48576  0.95510
    118   2.65728  3.10996  3.55357  2.97589  4.07639  3.44111  3.89215  3.44668  2.50179  3.10861  3.98425  3.32437  3.95952  3.10679  1.31419  2.59754  2.97318  3.12415  5.34964  4.11355    126 r - - -
          2.68618  4.42225  2.77519  2.73123  3.46354  2.40513  3.72494  3.29354  2.67741  2.69355  4.24690  2.90347  2.73739  3.18146  2.89801  2.37887  2.77519  2.98518  4.58477  3.61503
          0.02236  4.20726  4.92961  0.61958  0.77255  0.48576  0.95510
    119   2.60953  5.22259  2.34149  2.30710  4.54659  3.39189  3.66372  4.02229  2.12721  3.51518  4.28688  2.47624  3.84797  1.88036  2.91507  2.69801  2.98620  3.60574  5.65992  4.25019    127 q - - -
          2.68618  4.42225  2.77519  2.73123  3.46354  2.40513  3.72494  3.29354  2.67741  2.69355  4.24690  2.90347  2.73739  3.18146  2.89801  2.37887  2.77519  2.98518  4.58477  3.61503
          0.02236  4.20726  4.92961  0.61958  0.77255  0.48576  0.95510
    120   0.75331  4.41497  3.52941  3.20736  4.34765  3.20893  4.42237  3.52137  3.39046  3.38246  4.34280  3.52595  3.94568  3.72782  3.66650  2.71602  3.00263  3.13238  5.73957  4.53196    128 a - - -
          2.68618  4.42225  2.77519  2.73123  3.46354  2.40513  3.72494  3.29354  2.67741  2.69355  4.24690  2.90347  2.73739  3.18146  2.89801  2.37887  2.77519  2.98518  4.58477  3.61503
          0.02236  4.20726  4.92961  0.61958  0.77255  0.48576  0.95510
    121   3.22375  5.02211  3.47159  3.13557  2.75374  3.84933  1.07169  3.69897  2.92655  3.14772  4.21244  3.49425  4.30070  3.40151  3.20083  3.27114  3.47335  3.48119  4.35436  2.46537    129 h - - -
          2.68618  4.42225  2.77519  2.73123  3.46354  2.40513  3.72494  3.29354  2.67741  2.69355  4.24690  2.90347  2.73739  3.18146  2.89801  2.37887  2.77519  2.98518  4.58477  3.61503
          0.02236  4.20726  4.92961  0.61958  0.77255  0.48576  0.95510
    122   2.29361  4.70236  3.08217  2.48865  3.42181  3.48405  2.09129  3.30913  2.43406  2.95005  3.79621  3.06134  3.88622  2.90074  2.95226  2.66009  2.88319  3.02267  5.21510  3.87746    130 h - - -
          2.68618  4.42225  2.77519  2.73123  3.46354  2.40513  3.72494  3.29354  2.67741  2.69355  4.24690  2.90347  2.73739  3.18146  2.89801  2.37887  2.77519  2.98518  4.58477  3.61503
          0.02236  4.20726  4.92961  0.61958  0.77255  0.48576  0.95510
    123   2.22487  4.72865  3.01024  2.47980  4.13982  2.87774  2.94986  3.56396  2.47571  3.15716  3.96320  2.82223  3.83131  2.83130  2.82360  2.08943  2.71631  3.21445  5.38684  4.05038    131 s - - -
          2.68618  4.42225  2.77519  2.73123  3.46354  2.40513  3.72494  3.29354  2.67741  2.69355  4.24690  2.90347  2.73739  3.18146  2.89801  2.37887  2.77519  2.98518  4.58477  3.61503
          0.02236  4.20726  4.92961  0.61958  0.77255  0.48576  0.95510
    124   2.17247  4.35534  4.35875  3.83396  3.52958  4.01397  4.53898  2.09474  3.72280  1.75883  3.41329  4.06621  4.42377  3.99181  3.94806  3.36021  3.16385  1.33976  5.25275  4.05616    132 v - - -
          2.68618  4.42225  2.77519  2.73123  3.46354  2.40513  3.72494  3.29354  2.67741  2.69355  4.24690  2.90347  2.73739  3.18146  2.89801  2.37887  2.77519  2.98518  4.58477  3.61503
          0.02236  4.20726  4.92961  0.61958  0.77255  0.48576  0.95510
    125   3.55436  4.92480  4.72683  4.38117  3.29991  4.40389  4.93384  2.53414  4.14661  0.55042  3.24089  4.62495  4.78980  4.43256  4.26247  4.03469  3.83773  2.65598  5.28656  4.08291    133 L - - -
          2.68618  4.42225  2.77519  2.73123  3.46354  2.40513  3.72494  3.29354  2.67741  2.69355  4.24690  2.90347  2.73739  3.18146  2.89801  2.37887  2.77519  2.98518  4.58477  3.61503
          0.02236  4.20726  4.92961  0.61958  0.77255  0.48576  0.95510
    126   2.65410  4.83869  3.02992  2.50198  3.70035  3.45042  3.67860  3.54011  2.35886  3.13536  3.95344  2.71271  3.86286  2.83216  2.41998  1.77079  2.89394  3.21026  5.35767  4.02999    134 s - - -
          2.68618  4.42225  2.77519  2.73123  3.46354  2.40513  3.72494  3.29354  2.67741  2.69355  4.24690  2.90347  2.73739  3.18146  2.89801  2.37887  2.77519  2.98518  4.58477  3.61503
          0.02236  4.20726  4.92961  0.61958  0.77255  0.48576  0.95510
    127   2.68621  5.12159  2.21841  2.22703  4.43365  3.33541  3.63212  3.89736  2.09146  2.80354  4.17749  2.88145  3.82796  2.23632  2.86209  2.65470  2.92048  3.49552  5.56622  4.17297    135 k - - -
          2.68618  4.42225  2.77519  2.73123  3.46354  2.40513  3.72494  3.29354  2.67741  2.69355  4.24690  2.90347  2.73739  3.18146  2.89801  2.37887  2.77519  2.98518  4.58477  3.61503
          0.02236  4.20726  4.92961  0.61958  0.77255  0.48576  0.95510
    128   3.76715  5.11864  4.35123  4.15486  2.39042  4.23484  3.82940  3.73483  4.00422  3.09877  4.37624  4.16124  4.70599  4.22617  4.11350  3.86506  4.05835  3.62259  4.04291  0.55053    136 Y - - -
          2.68618  4.42225  2.77519  2.73123  3.46354  2.40513  3.72494  3.29354  2.67741  2.69355  4.24690  2.90347  2.73739  3.18146  2.89801  2.37887  2.77519  2.98518  4.58477  3.61503
          0.02236  4.20726  4.92961  0.61958  0.77255  0.48576  0.95510
    129   1.00347  4.23434  3.82650  3.44547  4.12418  3.15984  4.36618  3.21953  3.39520  3.14452  4.05904  3.54625  3.87626  3.68944  3.67164  2.43998  2.72880  2.39574  5.56692  4.36687    137 a - - -
          2.68618  4.42225  2.77519  2.73123  3.46354  2.40513  3.72494  3.29354  2.67741  2.69355  4.24690  2.90347  2.73739  3.18146  2.89801  2.37887  2.77519  2.98518  4.58477  3.61503
          0.02236  4.20726  4.92961  0.61958  0.77255  0.48576  0.95510
    130   2.76922  5.28370  2.56523  1.38269  4.59867  3.12352  3.71521  4.07179  2.41144  3.57433  4.36707  2.68342  3.88017  2.52527  3.00422  2.64168  3.06847  3.66516  5.73005  4.31501    138 e - - -
          2.68618  4.42225  2.77519  2.73123  3.46354  2.40513  3.72494  3.29354  2.67741  2.69355  4.24690  2.90347  2.73739  3.18146  2.89801  2.37887  2.77519  2.98518  4.58477  3.61503
          0.02236  4.20726  4.92961  0.61958  0.77255  0.48576  0.95510
    131   2.70416  4.93706  3.06297  2.14377  4.19189  3.49338  2.42561  3.62706  2.22908  3.19327  4.00506  2.97751  3.88047  2.78808  2.40095  2.72040  2.92577  3.29263  3.30154  4.05546    139 e - - -
          2.68618  4.42225  2.77519  2.73123  3.46354  2.40513  3.72494  3.29354  2.67741  2.69355  4.24690  2.90347  2.73739  3.18146  2.89801  2.37887  2.77519  2.98518  4.58477  3.61503
          0.02236  4.20726  4.92961  0.61958  0.77255  0.48576  0.95510
    132   3.28853  5.42752  2.68774  0.62808  4.82324  3.52549  4.15986  4.34771  3.08716  3.91599  4.89010  3.18241  4.15040  3.37783  3.52070  3.24462  3.60009  4.00202  5.92977  4.67114    140 E - - -
          2.68618  4.42225  2.77519  2.73123  3.46354  2.40513  3.72494  3.29354  2.67741  2.69355  4.24690  2.90347  2.73739  3.18146  2.89801  2.37887  2.77519  2.98518  4.58477  3.61503
          0.02236  4.20726  4.92961  0.61958  0.77255  0.48576  0.95510
    133   3.51264  4.81556  5.01887  4.51867  1.95719  4.66556  4.62222  2.42256  4.36762  0.83435  3.00943  4.65835  4.85778  4.40633  4.43244  4.04353  3.73458  2.59136  4.80722  3.40009    141 l - - -
          2.68618  4.42225  2.77519  2.73123  3.46354  2.40513  3.72494  3.29354  2.67741  2.69355  4.24690  2.90347  2.73739  3.18146  2.89801  2.37887  2.77519  2.98518  4.58477  3.61503
          0.02236  4.20726  4.92961  0.61958  0.77255  0.48576  0.95510
    134   2.94809  5.53705  1.80298  1.69937  4.83765  3.33310  3.79751  4.35556  2.74413  3.83180  4.64130  1.81430  3.90850  2.94316  3.31923  2.57799  3.21941  3.91391  5.98155  4.48883    142 e - - -
          2.68618  4.42225  2.77519  2.73123  3.46354  2.40513  3.72494  3.29354  2.67741  2.69355  4.24690  2.90347  2.73739  3.18146  2.89801  2.37887  2.77519  2.98518  4.58477  3.61503
          0.02236  4.20726  4.92961  0.61958  0.77255  0.48576  0.95510
    135   2.35649  4.99282  2.97777  2.42474  4.29265  3.44866  2.94339  3.72856  2.32885  3.27093  4.05851  2.79606  3.84220  2.29570  2.28209  2.66356  2.62600  3.32302  5.45089  4.10020    143 r - - -
          2.68618  4.42225  2.77519  2.73123  3.46354  2.40513  3.72494  3.29354  2.67741  2.69355  4.24690  2.90347  2.73739  3.18146  2.89801  2.37887  2.77519  2.98518  4.58477  3.61503
          0.02236  4.20726  4.92961  0.61958  0.77255  0.48576  0.95510
    136   0.85627  4.24833  3.77935  3.50685  4.35120  3.09154  4.48014  3.48116  3.49394  3.36938  4.28789  3.55687  3.85714  3.79378  3.74892  2.56143  2.34920  3.04716  5.77057  4.58290    144 a - - -
          2.68618  4.42225  2.77519  2.73123  3.46354  2.40513  3.72494  3.29354  2.67741  2.69355  4.24690  2.90347  2.73739  3.18146  2.89801  2.37887  2.77519  2.98518  4.58477  3.61503
          0.02236  4.20726  4.92961  0.61958  0.77255  0.48576  0.95510
    137   3.49303  4.82533  4.97618  4.47684  3.16591  4.68398  5.00924  2.11410  4.25019  0.68468  3.00349  4.73177  4.89561  4.43240  4.36852  4.09301  3.73354  2.36652  5.28102  4.13513    145 L - - -
          2.68618  4.42225  2.77519  2.73123  3.46354  2.40513  3.72494  3.29354  2.67741  2.69355  4.24690  2.90347  2.73739  3.18146  2.89801  2.37887  2.77519  2.98518  4.58477  3.61503
          0.02236  4.20726  4.92961  0.61958  0.77255  0.48576  0.95510
    138   2.72198  5.10658  2.57034  2.36447  4.45340  3.39748  3.67948  3.91523  2.43579  3.43702  4.22210  1.89537  3.85395  2.80615  2.23560  2.35652  2.96945  3.51730  5.59860  4.21480    146 n - - -
          2.68618  4.42225  2.77519  2.73123  3.46354  2.40513  3.72494  3.29354  2.67741  2.69355  4.24690  2.90347  2.73739  3.18146  2.89801  2.37887  2.77519  2.98518  4.58477  3.61503
          0.02236  4.20726  4.92961  0.61958  0.77255  0.48576  0.95510
    139   2.77096  5.29673  2.01734  1.74097  4.61715  3.37014  3.68059  4.10884  2.49325  3.58989  4.35843  2.43611  3.84861  2.51384  2.76563  2.70885  2.92642  3.67691  5.73036  4.29494    147 e - - -
          2.68618  4.42225  2.77519  2.73123  3.46354  2.40513  3.72494  3.29354  2.67741  2.69355  4.24690  2.90347  2.73739  3.18146  2.89801  2.37887  2.77519  2.98518  4.58477  3.61503
          0.02236  4.20726  4.92961  0.61958  0.77255  0.48576  0.95510
    140   2.50906  4.32736  3.51730  3.01554  3.73279  2.86369  3.98427  2.29206  2.97583  2.79525  3.68220  3.35190  3.91166  3.28793  3.32340  2.23687  1.80380  2.75688  5.15872  3.92487    148 t - - -
          2.68618  4.42225  2.77519  2.73123  3.46354  2.40513  3.72494  3.29354  2.67741  2.69355  4.24690  2.90347  2.73739  3.18146  2.89801  2.37887  2.77519  2.98518  4.58477  3.61503
          0.02236  4.20726  4.92961  0.61958  0.77255  0.48576  0.95510
    141   2.36628  2.16696  3.93528  3.40014  3.47117  3.48720  4.11271  2.69237  3.29817  2.05690  3.45608  3.60589  4.00411  3.56428  3.54313  2.18869  2.84774  2.36496  4.97137  3.76950    149 l - - -
          2.68618  4.42225  2.77519  2.73123  3.46354  2.40513  3.72494  3.29354  2.67741  2.69355  4.24690  2.90347  2.73739  3.18146  2.89801  2.37887  2.77519  2.98518  4.58477  3.61503
          0.02236  4.20726  4.92961  0.61958  0.77255  0.48576  0.95510
    142   2.57357  4.88221  2.84164  2.04100  4.31711  2.09167  3.74171  3.75686  2.56180  3.33125  4.13154  2.93030  3.38194  2.88805  3.03489  2.47727  2.44924  3.36856  5.54070  4.18357    150 e - - -
          2.68618  4.42225  2.77519  2.73123  3.46354  2.40513  3.72494  3.29354  2.67741  2.69355  4.24690  2.90347  2.73739  3.18146  2.89801  2.37887  2.77519  2.98518  4.58477  3.61503
          0.02236  4.20726  4.92961  0.61958  0.77255  0.48576  0.95510
    143   1.39660  4.43444  3.33452  2.88697  4.10200  3.24302  3.99375  3.46937  2.89137  3.15890  4.00228  2.84116  2.58910  3.21813  3.27970  2.60535  2.74507  2.82786  5.44595  4.18405    151 a - - -
          2.68618  4.42225  2.77519  2.73123  3.46354  2.40513  3.72494  3.29354  2.67741  2.69355  4.24690  2.90347  2.73739  3.18146  2.89801  2.37887  2.77519  2.98518  4.58477  3.61503
          0.02236  4.20726  4.92961  0.61958  0.77255  0.48576  0.95510
    144   3.41855  4.81370  4.80104  4.36217  3.19296  4.49088  4.92249  2.32665  4.12013  0.67083  3.07008  4.59558  4.80408  4.36273  4.25194  3.93749  3.69097  2.35255  5.26382  4.07305    152 L - - -
          2.68618  4.42225  2.77519  2.73123  3.46354  2.40513  3.72494  3.29354  2.67741  2.69355  4.24690  2.90347  2.73739  3.18146  2.89801  2.37887  2.77519  2.98518  4.58477  3.61503
          0.02236  4.20726  4.92961  0.61958  0.77255  0.48576  0.95510
    145   3.23644  4.50510  5.08794  4.60398  3.73563  4.67343  5.30911  1.19142  4.50462  2.21207  3.51712  4.79343  4.95965  4.76005  4.68501  4.07930  3.50194  1.05746  5.75080  4.54351    153 v - - -
          2.68618  4.42225  2.77519  2.73123  3.46354  2.40513  3.72494  3.29354  2.67741  2.69355  4.24690  2.90347  2.73739  3.18146  2.89801  2.37887  2.77519  2.98518  4.58477  3.61503
          0.02236  4.20726  4.92961  0.61958  0.77255  0.48576  0.95510
    146   3.42634  5.21492  3.95507  3.41177  4.65730  3.83183  4.12641  4.23455  2.45120  3.68955  4.69213  3.73979  4.32829  3.33992  0.56898  3.50150  3.67588  3.94660  5.60996  4.52452    154 R - - -
          2.68618  4.42225  2.77519  2.73123  3.46354  2.40513  3.72494  3.29354  2.67741  2.69355  4.24690  2.90347  2.73739  3.18146  2.89801  2.37887  2.77519  2.98518  4.58477  3.61503
          0.02236  4.20726  4.92961  0.61958  0.77255  0.48576  0.95510
    147   0.62169  4.39605  3.83898  3.66209  4.42175  3.20880  4.63913  3.60034  3.68810  3.46511  4.47011  3.71537  3.98092  3.99981  3.90528  2.74875  3.05012  3.19421  5.81359  4.65709    155 A - - -
          2.68618  4.42225  2.77519  2.73123  3.46354  2.40513  3.72494  3.29354  2.67741  2.69355  4.24690  2.90347  2.73739  3.18146  2.89801  2.37887  2.77519  2.98518  4.58477  3.61503
          0.02236  4.20726  4.92961  0.61958  0.77255  0.48576  0.95510
    148   3.26547  4.61048  4.85958  4.31740  3.26959  4.50546  4.88142  1.55137  4.14842  1.69252  1.48357  4.54810  4.75641  4.33052  4.28619  3.86515  3.50462  2.13955  5.27807  4.16244    156 m - - -
          2.68618  4.42225  2.77519  2.73123  3.46354  2.40513  3.72494  3.29354  2.67741  2.69355  4.24690  2.90347  2.73739  3.18146  2.89801  2.37887  2.77519  2.98518  4.58477  3.61503
          0.02235  4.20804  4.93039  0.61958  0.77255  0.48576  0.95510
    149   2.71618  4.91966  3.06280  2.41314  4.19008  3.49823  2.90354  3.59596  1.67420  3.17668  3.99690  3.02366  3.89218  2.80951  2.71547  2.73932  2.83154  2.59739  5.38477  4.07189    157 k - - -
          2.68618  4.42225  2.77519  2.73123  3.46354  2.40513  3.72494  3.29354  2.67741  2.69355  4.24690  2.90347  2.73739  3.18146  2.89801  2.37887  2.77519  2.98518  4.58477  3.61503
          0.02235  4.20804  4.93039  0.61958  0.77255  0.48576  0.95510
    150   3.48766  4.86173  4.84958  4.39536  3.16095  4.57011  4.92607  2.35253  4.11802  0.63961  2.97489  4.64202  4.84524  4.36898  4.24359  4.01739  3.74539  2.49281  5.24182  4.04814    158 L - - -
          2.68618  4.42225  2.77519  2.73123  3.46354  2.40513  3.72494  3.29354  2.67741  2.69355  4.24690  2.90347  2.73739  3.18146  2.89801  2.37887  2.77519  2.98518  4.58477  3.61503
          0.02222  4.21378  4.93612  0.61958  0.77255  0.48576  0.95510
    151   2.72872  5.03374  2.96357  2.45952  4.33925  3.46874  3.65593  3.78312  1.59128  3.31967  4.11889  2.52485  3.87956  2.78627  2.69246  2.31855  2.95757  3.41981  5.48229  3.69476    159 k - - -
          2.68618  4.42225  2.77519  2.73123  3.46354  2.40513  3.72494  3.29354  2.67741  2.69355  4.24690  2.90347  2.73739  3.18146  2.89801  2.37887  2.77519  2.98518  4.58477  3.61503
          0.02222  4.21378  4.93612  0.61958  0.77255  0.48576  0.95510
    152   2.23359  4.31616  3.59956  3.02584  3.44470  3.63399  3.89303  1.95716  2.90640  2.47461  3.01362  3.40578  4.01309  3.10925  2.59909  2.89326  2.87450  2.50900  4.91370  3.69147    160 i - - -
          2.68618  4.42225  2.77519  2.73123  3.46354  2.40513  3.72494  3.29354  2.67741  2.69355  4.24690  2.90347  2.73739  3.18146  2.89801  2.37887  2.77519  2.98518  4.58477  3.61503
          0.02222  4.21378  4.93612  0.61958  0.77255  0.48576  0.95510
    153   2.63878  4.57530  3.10134  2.30548  3.18906  3.52091  2.79255  3.12774  2.64011  2.02861  3.66290  3.13512  3.91272  2.94769  3.05260  2.75760  2.87060  2.87016  5.07959  3.77420    161 l - - -
          2.68618  4.42225  2.77519  2.73123  3.46354  2.40513  3.72494  3.29354  2.67741  2.69355  4.24690  2.90347  2.73739  3.18146  2.89801  2.37887  2.77519  2.98518  4.58477  3.61503
          0.02222  4.21378  4.93612  0.61958  0.77255  0.48576  0.95510
    154   2.28175  4.29616  4.27050  3.72977  3.48360  3.91878  4.40966  2.17292  3.61885  2.28278  2.42714  3.95928  4.33102  3.88050  3.84148  3.25159  3.01174  1.32716  5.14032  3.94783    162 v - - -
          2.68618  4.42225  2.77519  2.73123  3.46354  2.40513  3.72494  3.29354  2.67741  2.69355  4.24690  2.90347  2.73739  3.18146  2.89801  2.37887  2.77519  2.98518  4.58477  3.61503
          0.02222  4.21378  4.93612  0.61958  0.77255  0.48576  0.95510
    155   2.64561  4.31646  3.59592  3.02357  3.39213  3.63608  3.60375  2.78191  2.85271  1.75286  2.66816  3.40127  4.01048  2.69061  3.20941  2.89430  2.87501  2.57851  4.86689  3.34851    163 l - - -
          2.68618  4.42225  2.77519  2.73123  3.46354  2.40513  3.72494  3.29354  2.67741  2.69355  4.24690  2.90347  2.73739  3.18146  2.89801  2.37887  2.77519  2.98518  4.58477  3.61503
          0.02222  4.21378  4.93612  0.61958  0.77255  0.48576  0.95510
    156   2.47912  5.25848  2.22088  1.95579  4.57659  2.65902  3.67437  4.06420  2.46913  3.55408  4.32155  2.39018  3.84237  2.51846  3.00611  2.59294  2.99444  3.63751  5.70148  4.27064    164 e - - -
          2.68618  4.42225  2.77519  2.73123  3.46354  2.40513  3.72494  3.29354  2.67741  2.69355  4.24690  2.90347  2.73739  3.18146  2.89801  2.37887  2.77519  2.98518  4.58477  3.61503
          0.02222  4.21378  4.93612  0.61958  0.77255  0.48576  0.95510
    157   2.64976  4.70135  3.07728  2.58072  3.93539  3.28075  3.73555  2.68148  2.55728  2.97306  3.82551  1.87293  3.89151  2.64310  2.97667  2.72820  2.89452  2.85922  5.25968  3.95531    165 n - - -
          2.68618  4.42225  2.77519  2.73123  3.46354  2.40513  3.72494  3.29354  2.67741  2.69355  4.24690  2.90347  2.73739  3.18146  2.89801  2.37887  2.77519  2.98518  4.58477  3.61503
          0.02222  4.21378  4.93612  0.61958  0.77255  0.48576  0.95510
    158   2.48712  4.66120  3.08101  2.66795  4.17211  3.34234  3.85445  3.56674  2.65858  3.19958  4.04112  3.11618  1.81019  2.64250  3.04524  2.68563  2.22257  3.20762  5.45932  4.16432    166 p - - -
          2.68618  4.42225  2.77519  2.73123  3.46354  2.40513  3.72494  3.29354  2.67741  2.69355  4.24690  2.90347  2.73739  3.18146  2.89801  2.37887  2.77519  2.98518  4.58477  3.61503
          0.02222  4.21378  4.93612  0.61958  0.77255  0.48576  0.95510
    159   2.72908  4.41536  3.69750  3.13912  3.50990  3.67688  3.98445  2.74449  2.87966  1.48331  3.45346  3.49656  4.08646  3.31541  2.75154  2.97791  2.30246  2.59159  5.02864  3.80971    167 l - - -
          2.68618  4.42225  2.77519  2.73123  3.46354  2.40513  3.72494  3.29354  2.67741  2.69355  4.24690  2.90347  2.73739  3.18146  2.89801  2.37887  2.77519  2.98518  4.58477  3.61503
          0.02222  4.21378  4.93612  0.61958  0.77255  0.48576  0.95510
    160   1.62633  4.55604  3.16625  2.59848  3.85163  3.42262  3.82327  3.24933  2.71525  2.92568  3.78783  3.15345  3.89663  3.05293  3.12049  2.18937  2.88103  2.95791  5.22071  3.23033    168 a - - -
          2.68618  4.42225  2.77519  2.73123  3.46354  2.40513  3.72494  3.29354  2.67741  2.69355  4.24690  2.90347  2.73739  3.18146  2.89801  2.37887  2.77519  2.98518  4.58477  3.61503
          0.02222  4.21378  4.93612  0.61958  0.77255  0.48576  0.95510
    161   2.81875  5.22388  2.66023  1.92574  4.55708  3.41227  3.71474  4.01839  2.46064  3.52847  4.32816  1.66349  3.89512  2.84818  2.56515  2.65355  3.06453  3.62369  5.67962  4.29331    169 n - - -
          2.68618  4.42225  2.77519  2.73123  3.46354  2.40513  3.72494  3.29354  2.67741  2.69355  4.24690  2.90347  2.73739  3.18146  2.89801  2.37887  2.77519  2.98518  4.58477  3.61503
          0.08182  4.21378  2.75243  0.61958  0.77255  0.48576  0.95510
    162   2.63114  4.33014  3.53024  2.85943  2.71724  3.60687  3.85815  2.77343  2.92330  2.43965  3.42625  3.37231  3.99774  3.23421  3.25591  2.87260  1.77485  2.56551  4.84002  3.30817    170 t - - -
          2.68618  4.42225  2.77519  2.73123  3.46354  2.40513  3.72494  3.29354  2.67741  2.69355  4.24690  2.90347  2.73739  3.18146  2.89801  2.37887  2.77519  2.98518  4.58477  3.61503
          0.02357  4.15552  4.87787  0.61958  0.77255  0.44425  1.02528
    163   2.22852  4.40717  3.47634  2.95097  3.74864  3.46761  3.94862  2.78115  2.73085  2.76291  3.67496  3.33327  3.95421  3.22383  3.23529  2.77417  1.58712  2.51113  5.17765  3.93387    171 t - - -
          2.68618  4.42225  2.77519  2.73123  3.46354  2.40513  3.72494  3.29354  2.67741  2.69355  4.24690  2.90347  2.73739  3.18146  2.89801  2.37887  2.77519  2.98518  4.58477  3.61503
          0.02222  4.21378  4.93612  0.61958  0.77255  0.48576  0.95510
    164   2.62295  4.93668  2.78831  2.20162  4.26119  1.67557  3.76203  3.67685  2.56608  3.02104  4.11046  2.97958  3.89717  2.69547  3.00118  2.76113  3.00309  3.33768  5.50888  4.16855    172 g - - -
          2.68618  4.42225  2.77519  2.73123  3.46354  2.40513  3.72494  3.29354  2.67741  2.69355  4.24690  2.90347  2.73739  3.18146  2.89801  2.37887  2.77519  2.98518  4.58477  3.61503
          0.02222  4.21378  4.93612  0.61958  0.77255  0.48576  0.95510
    165   2.54714  4.68120  3.09189  2.64408  3.93887  2.52191  1.85074  3.11318  2.61004  3.05262  3.90693  3.07239  3.90339  2.99678  3.00537  2.73805  2.92540  3.09949  5.27683  3.95059    173 h - - -
          2.68618  4.42225  2.77519  2.73123  3.46354  2.40513  3.72494  3.29354  2.67741  2.69355  4.24690  2.90347  2.73739  3.18146  2.89801  2.37887  2.77519  2.98518  4.58477  3.61503
          0.02222  4.21378  4.93612  0.61958  0.77255  0.48576  0.95510
    166   2.57103  4.70033  3.14570  2.56901  3.88844  3.50499  3.19578  3.11924  2.50041  2.57214  3.77790  3.08013  3.89357  1.87966  2.90840  2.73093  2.88192  2.85279  5.21200  3.91160    174 q - - -
          2.68618  4.42225  2.77520  2.73123  3.46354  2.40513  3.72495  3.29344  2.67741  2.69355  4.24690  2.90347  2.73740  3.18147  2.89801  2.37887  2.77520  2.98519  4.58477  3.61503
          0.04393  3.32998  4.93612  0.52120  0.90093  0.48576  0.95510
    167   2.09294  4.70362  2.43120  2.60511  4.49264  1.47844  3.97983  3.93767  2.91031  3.54422  4.35840  3.06006  3.85123  3.16451  3.37798  2.41051  2.96490  3.46465  5.75797  4.42227    176 g - - -
          2.68618  4.42225  2.77519  2.73123  3.46354  2.40513  3.72494  3.29354  2.67741  2.69355  4.24690  2.90347  2.73739  3.18146  2.89801  2.37887  2.77519  2.98518  4.58477  3.61503
          0.02222  4.21378  4.93612  0.61958  0.77255  0.48576  0.95510
    168   3.31564  4.75394  4.32714  3.91400  2.42636  4.19163  3.81292  2.46562  3.71821  2.52215  3.74004  3.99847  4.56370  3.95189  3.88585  3.55729  3.56445  2.86962  4.10030  0.95598    177 y - - -
          2.68618  4.42225  2.77519  2.73123  3.46354  2.40513  3.72494  3.29354  2.67741  2.69355  4.24690  2.90347  2.73739  3.18146  2.89801  2.37887  2.77519  2.98518  4.58477  3.61503
          0.02222  4.21378  4.93612  0.61958  0.77255  0.48576  0.95510
    169   2.63411  4.48255  3.31587  2.53285  3.65243  3.55654  3.79855  2.44932  2.71564  2.68864  3.58034  3.21678  3.94404  2.46424  3.10511  2.79592  2.44679  2.20409  5.06241  3.80331    178 v - - -
          2.68618  4.42225  2.77519  2.73123  3.46354  2.40513  3.72494  3.29354  2.67741  2.69355  4.24690  2.90347  2.73739  3.18146  2.89801  2.37887  2.77519  2.98518  4.58477  3.61503
          0.02222  4.21378  4.93612  0.61958  0.77255  0.48576  0.95510
    170   2.34281  5.14529  2.73848  1.71298  4.46379  3.40288  3.66079  3.92554  2.12728  3.43989  4.21803  2.67342  3.84683  2.72836  2.89663  2.45016  2.96085  3.52652  5.60115  4.20842    179 e - - -
          2.68618  4.42225  2.77519  2.73123  3.46354  2.40513  3.72494  3.29354  2.67741  2.69355  4.24690  2.90347  2.73739  3.18146  2.89801  2.37887  2.77519  2.98518  4.58477  3.61503
          0.02222  4.21378  4.93612  0.61958  0.77255  0.48576  0.95510
    171   2.15299  4.36942  3.39189  3.18582  4.44483  3.10821  4.33092  3.82261  3.27752  3.54415  4.41122  3.39683  1.05581  3.60208  3.58228  2.46722  2.90525  3.31215  5.79383  4.55600    180 p - - -
          2.68618  4.42225  2.77519  2.73123  3.46354  2.40513  3.72494  3.29354  2.67741  2.69355  4.24690  2.90347  2.73739  3.18146  2.89801  2.37887  2.77519  2.98518  4.58477  3.61503
          0.02222  4.21378  4.93612  0.61958  0.77255  0.48576  0.95510
    172   3.09011  5.68972  1.73433  1.04896  4.97921  3.33450  3.89328  4.51285  2.92569  3.99993  4.85742  2.79553  3.96531  3.06086  3.53262  2.96288  3.38184  4.07475  6.14027  4.62483    181 e - - -
          2.68618  4.42225  2.77519  2.73123  3.46354  2.40513  3.72494  3.29354  2.67741  2.69355  4.24690  2.90347  2.73739  3.18146  2.89801  2.37887  2.77519  2.98518  4.58477  3.61503
          0.02222  4.21378  4.93612  0.61958  0.77255  0.48576  0.95510
    173   3.03080  5.28774  3.13004  2.65292  4.68394  3.63143  3.55667  4.09032  1.11066  3.53813  4.37628  2.87691  4.04191  2.49187  2.36582  3.00011  3.22388  3.73728  5.59815  4.34789    182 k - - -
          2.68618  4.42225  2.77519  2.73123  3.46354  2.40513  3.72494  3.29354  2.67741  2.69355  4.24690  2.90347  2.73739  3.18146  2.89801  2.37887  2.77519  2.98518  4.58477  3.61503
          0.02222  4.21378  4.93612  0.61958  0.77255  0.48576  0.95510
    174   2.13476  4.63542  3.11841  2.09422  3.84820  3.49449  3.73529  3.02615  2.58631  2.87935  3.73841  3.09653  3.89405  2.93581  2.86233  2.72767  2.86734  2.28641  5.19663  3.90492    183 e - - -
          2.68618  4.42225  2.77519  2.73123  3.46354  2.40513  3.72494  3.29354  2.67741  2.69355  4.24690  2.90347  2.73739  3.18146  2.89801  2.37887  2.77519  2.98518  4.58477  3.61503
          0.02222  4.21378  4.93612  0.61958  0.77255  0.48576  0.95510
    175   3.17641  4.50936  4.90041  4.43910  3.72192  4.48189  5.16616  1.69369  4.31115  2.24009  3.54119  4.62825  4.84679  4.60411  4.50844  3.89732  3.46310  0.80099  5.69362  4.45798    184 v - - -
          2.68618  4.42225  2.77519  2.73123  3.46354  2.40513  3.72494  3.29354  2.67741  2.69355  4.24690  2.90347  2.73739  3.18146  2.89801  2.37887  2.77519  2.98518  4.58477  3.61503
          0.02222  4.21378  4.93612  0.61958  0.77255  0.48576  0.95510
    176   3.32792  4.74101  4.68958  4.17430  3.18504  4.43177  4.76530  2.34858  3.92422  1.47905  1.16037  4.44031  4.71593  4.18964  4.08448  3.81522  3.57584  2.44734  5.20025  4.03102    185 m - - -
          2.68618  4.42225  2.77519  2.73123  3.46354  2.40513  3.72494  3.29354  2.67741  2.69355  4.24690  2.90347  2.73739  3.18146  2.89801  2.37887  2.77519  2.98518  4.58477  3.61503
          0.02222  4.21378  4.93612  0.61958  0.77255  0.48576  0.95510
    177   2.47890  5.19714  2.41328  2.18699  4.51079  3.38808  3.08459  3.98713  2.44331  3.48754  4.25678  2.61555  3.83830  1.86899  2.94010  2.67975  2.96434  3.57337  5.64002  4.22746    186 q - - -
          2.68618  4.42225  2.77519  2.73123  3.46354  2.40513  3.72494  3.29354  2.67741  2.69355  4.24690  2.90347  2.73739  3.18146  2.89801  2.37887  2.77519  2.98518  4.58477  3.61503
          0.02222  4.21378  4.93612  0.61958  0.77255  0.48576  0.95510
    178   2.80460  5.07147  2.87380  2.08354  4.32012  3.48336  3.70684  3.74779  2.39018  2.79388  4.14312  2.99254  3.92254  1.61886  2.77766  2.79957  3.03600  3.41945  5.50772  4.16579    187 q - - -
          2.68618  4.42225  2.77519  2.73123  3.46354  2.40513  3.72494  3.29354  2.67741  2.69355  4.24690  2.90347  2.73739  3.18146  2.89801  2.37887  2.77519  2.98518  4.58477  3.61503
          0.02222  4.21378  4.93612  0.61958  0.77255  0.48576  0.95510
    179   3.22124  4.50643  5.03379  4.55351  3.73780  4.62412  5.26798  1.45809  4.44765  2.22736  3.52856  4.74603  4.93081  4.71441  4.63552  4.03045  3.49140  0.87992  5.73834  4.52284    188 v - - -
          2.68618  4.42225  2.77519  2.73123  3.46354  2.40513  3.72494  3.29354  2.67741  2.69355  4.24690  2.90347  2.73739  3.18146  2.89801  2.37887  2.77519  2.98518  4.58477  3.61503
          0.02222  4.21378  4.93612  0.61958  0.77255  0.48576  0.95510
    180   2.55966  4.56527  3.27374  2.71906  3.77800  3.52916  3.77411  2.91646  1.95621  2.80998  3.68571  3.17796  3.92998  2.94855  2.98427  2.53157  2.88529  2.06915  5.14473  3.87766    189 k - - -
          2.68618  4.42225  2.77519  2.73123  3.46354  2.40513  3.72494  3.29354  2.67741  2.69355  4.24690  2.90347  2.73739  3.18146  2.89801  2.37887  2.77519  2.98518  4.58477  3.61503
          0.02222  4.21378  4.93612  0.61958  0.77255  0.48576  0.95510
    181   2.30937  5.01496  2.68184  2.19057  4.31956  3.40605  3.62948  3.77125  2.39841  3.31022  4.08636  2.73055  3.81744  2.74967  2.63779  2.32590  2.31304  3.38766  5.49278  4.11340    190 e - - -
          2.68618  4.42225  2.77519  2.73123  3.46354  2.40513  3.72494  3.29354  2.67741  2.69355  4.24690  2.90347  2.73739  3.18146  2.89801  2.37887  2.77519  2.98518  4.58477  3.61503
          0.02222  4.21378  4.93612  0.61958  0.77255  0.48576  0.95510
    182   2.61276  3.66241  3.66247  3.08989  2.64748  3.63062  3.54815  2.71765  2.67762  2.44210  3.34760  3.44052  4.00697  3.29969  3.19784  2.48495  2.84460  2.50578  2.70022  3.55646    191 l - - -
          2.68618  4.42225  2.77519  2.73123  3.46354  2.40513  3.72494  3.29354  2.67741  2.69355  4.24690  2.90347  2.73739  3.18146  2.89801  2.37887  2.77519  2.98518  4.58477  3.61503
          0.02222  4.21378  4.93612  0.61958  0.77255  0.48576  0.95510
    183   3.56271  4.93149  4.73735  4.39221  3.30394  4.41214  4.94295  2.53892  4.15766  0.54549  3.24372  4.63544  4.79723  4.44193  4.27225  4.04455  3.84593  2.66236  5.29239  4.09009    192 L - - -
          2.68618  4.42225  2.77519  2.73123  3.46354  2.40513  3.72494  3.29354  2.67741  2.69355  4.24690  2.90347  2.73739  3.18146  2.89801  2.37887  2.77519  2.98518  4.58477  3.61503
          0.02222  4.21378  4.93612  0.61958  0.77255  0.48576  0.95510
    184   2.64621  4.89241  2.99753  1.92127  4.15516  3.45226  3.64756  3.24974  2.05235  3.15372  3.62739  2.97137  3.84606  2.78682  2.84625  2.65966  2.39556  3.22438  5.38084  4.04066    193 e - - -
          2.68618  4.42225  2.77519  2.73123  3.46354  2.40513  3.72494  3.29354  2.67741  2.69355  4.24690  2.90347  2.73739  3.18146  2.89801  2.37887  2.77519  2.98518  4.58477  3.61503
          0.02222  4.21378  4.93612  0.61958  0.77255  0.48576  0.95510
    185   2.24814  4.85402  2.88013  2.44732  4.12464  2.80842  3.65499  3.43696  2.44085  3.13779  3.94374  2.96798  3.83518  2.14722  2.77444  2.61831  2.85972  2.90583  5.36786  4.02607    194 q - - -
          2.68618  4.42225  2.77519  2.73123  3.46354  2.40513  3.72494  3.29354  2.67741  2.69355  4.24690  2.90347  2.73739  3.18146  2.89801  2.37887  2.77519  2.98518  4.58477  3.61503
          0.02222  4.21378  4.93612  0.61958  0.77255  0.48576  0.95510
    186   2.13964  5.09290  3.00438  2.47047  4.44620  3.51380  3.68293  3.85360  1.48778  3.37852  4.19418  3.02929  3.93368  2.51604  2.60603  2.81278  3.04339  3.49746  5.52943  4.22298    195 k - - -
          2.68618  4.42225  2.77519  2.73123  3.46354  2.40513  3.72494  3.29354  2.67741  2.69355  4.24690  2.90347  2.73739  3.18146  2.89801  2.37887  2.77519  2.98518  4.58477  3.61503
          0.02222  4.21378  4.93612  0.61958  0.77255  0.48576  0.95510
    187   2.43669  4.24310  4.12939  3.59247  3.51315  3.78357  4.29876  1.94308  3.49806  2.44112  3.45264  3.82667  4.22570  3.76391  3.73746  2.64859  2.90181  1.34545  5.09111  3.88553    196 v - - -
          2.68618  4.42225  2.77519  2.73123  3.46354  2.40513  3.72494  3.29354  2.67741  2.69355  4.24690  2.90347  2.73739  3.18146  2.89801  2.37887  2.77519  2.98518  4.58477  3.61503
          0.02222  4.21378  4.93612  0.61958  0.77255  0.48576  0.95510
    188   2.72311  5.18402  2.47841  2.32186  4.51028  3.39823  3.65316  3.98221  1.82495  3.47983  4.24921  2.30792  3.84180  2.66736  2.86667  2.24378  2.96149  3.56893  5.62733  4.22456    197 k - - -
          2.68618  4.42225  2.77519  2.73123  3.46354  2.40513  3.72494  3.29354  2.67741  2.69355  4.24690  2.90347  2.73739  3.18146  2.89801  2.37887  2.77519  2.98518  4.58477  3.61503
          0.02222  4.21378  4.93612  0.61958  0.77255  0.48576  0.95510
    189   2.23194  5.16597  2.28584  2.30825  4.48522  2.80829  3.65760  3.95835  2.35158  3.46600  4.23594  2.58127  3.83371  2.20650  2.94925  2.67020  2.95151  3.54726  5.62469  4.21511    198 q - - -
          2.68618  4.42225  2.77519  2.73123  3.46354  2.40513  3.72494  3.29354  2.67741  2.69355  4.24690  2.90347  2.73739  3.18146  2.89801  2.37887  2.77519  2.98518  4.58477  3.61503
          0.02222  4.21378  4.93612  0.61958  0.77255  0.48576  0.95510
    190   2.72602  2.63594  4.34036  3.76421  2.32855  3.84027  4.01314  2.52507  3.61037  2.20607  2.59125  3.86680  4.19889  3.78044  3.72189  3.14292  2.95838  2.36353  4.49907  2.16900    199 y - - -
          2.68618  4.42225  2.77519  2.73123  3.46354  2.40513  3.72494  3.29354  2.67741  2.69355  4.24690  2.90347  2.73739  3.18146  2.89801  2.37887  2.77519  2.98518  4.58477  3.61503
          0.02222  4.21378  4.93612  0.61958  0.77255  0.48576  0.95510
    191   2.67441  5.11290  2.85335  2.20201  4.43924  3.42089  3.18096  3.90196  2.32970  3.40191  4.16488  2.49751  3.82618  2.30512  2.40133  2.25021  2.90419  3.49505  5.54762  4.16304    200 e - - -
          2.68618  4.42225  2.77519  2.73123  3.46354  2.40513  3.72494  3.29354  2.67741  2.69355  4.24690  2.90347  2.73739  3.18146  2.89801  2.37887  2.77519  2.98518  4.58477  3.61503
          0.02222  4.21378  4.93612  0.61958  0.77255  0.48576  0.95510
    192   3.14566  4.45356  4.93430  4.38774  2.33289  4.45813  4.82445  1.26656  4.26457  1.93692  3.23679  4.53825  4.72880  4.41430  4.37545  3.80828  3.38578  1.58028  5.21983  4.00641    201 i - - -
          2.68618  4.42225  2.77519  2.73123  3.46354  2.40513  3.72494  3.29354  2.67741  2.69355  4.24690  2.90347  2.73739  3.18146  2.89801  2.37887  2.77519  2.98518  4.58477  3.61503
          0.02222  4.21378  4.93612  0.61958  0.77255  0.48576  0.95510
    193   2.66326  5.06722  2.56407  2.24722  4.38224  3.40742  3.63032  3.83982  2.38402  3.36285  4.13447  2.76260  3.82361  2.74704  2.13791  2.32450  2.42671  3.44539  5.53060  4.14582    202 r - - -
          2.68618  4.42225  2.77519  2.73123  3.46354  2.40513  3.72494  3.29354  2.67741  2.69355  4.24690  2.90347  2.73739  3.18146  2.89801  2.37887  2.77519  2.98518  4.58477  3.61503
          0.02222  4.21378  4.93612  0.61958  0.77255  0.48576  0.95510
    194   2.88821  4.42304  4.09798  3.53899  3.25851  3.94692  4.26271  2.49735  3.40915  1.30262  2.34110  3.84901  2.79190  3.68081  3.65208  3.24620  3.12823  2.44836  4.99562  3.82793    203 l - - -
          2.68618  4.42225  2.77519  2.73123  3.46354  2.40513  3.72494  3.29354  2.67741  2.69355  4.24690  2.90347  2.73739  3.18146  2.89801  2.37887  2.77519  2.98518  4.58477  3.61503
          0.02222  4.21378  4.93612  0.61958  0.77255  0.48576  0.95510
    195   2.10635  4.85399  2.53883  2.45976  4.29074  3.34914  3.73947  3.72706  2.56090  3.30746  4.10669  2.54767  3.83500  2.88554  3.03587  2.35208  2.07674  3.34052  5.52063  4.16642    204 t - - -
          2.68618  4.42225  2.77519  2.73123  3.46354  2.40513  3.72494  3.29354  2.67741  2.69355  4.24690  2.90347  2.73739  3.18146  2.89801  2.37887  2.77519  2.98518  4.58477  3.61503
          0.02222  4.21378  4.93612  0.61958  0.77255  0.48576  0.95510
    196   2.93196  5.42594  1.35648  2.24197  4.80937  2.52841  3.84313  4.32445  2.81425  3.82747  4.64965  2.06179  3.91725  2.99981  3.38680  2.85145  3.22625  3.77848  5.98639  4.50675    205 d - - -
          2.68618  4.42225  2.77519  2.73123  3.46354  2.40513  3.72494  3.29354  2.67741  2.69355  4.24690  2.90347  2.73739  3.18146  2.89801  2.37887  2.77519  2.98518  4.58477  3.61503
          0.02222  4.21378  4.93612  0.61958  0.77255  0.48576  0.95510
    197   3.29630  5.43501  2.69296  0.62169  4.83189  3.53131  4.16699  4.35789  3.09533  3.92528  4.89969  3.18863  4.15670  3.38519  3.52917  3.25201  3.60810  4.01171  5.93705  4.67923    206 E - - -
          2.68618  4.42225  2.77519  2.73123  3.46354  2.40513  3.72494  3.29354  2.67741  2.69355  4.24690  2.90347  2.73739  3.18146  2.89801  2.37887  2.77519  2.98518  4.58477  3.61503
          0.02222  4.21378  4.93612  0.61958  0.77255  0.48576  0.95510
    198   2.86442  4.69784  3.60600  3.39052  4.20090  3.45223  4.42959  3.69444  3.35095  3.02147  4.41251  3.67320  0.72834  3.77221  3.61120  3.03621  3.29931  3.38684  5.58494  4.33845    207 p - - -
          2.68618  4.42225  2.77519  2.73123  3.46354  2.40513  3.72494  3.29354  2.67741  2.69355  4.24690  2.90347  2.73739  3.18146  2.89801  2.37887  2.77519  2.98518  4.58477  3.61503
          0.02222  4.21378  4.93612  0.61958  0.77255  0.48576  0.95510
    199   2.91963  4.48259  3.89622  3.14847  3.77047  3.87257  4.49492  2.23682  3.48446  2.54742  3.69147  3.87347  4.37261  3.86538  3.74508  3.30580  3.22891  0.91127  5.43523  4.18830    208 v - - -
          2.68618  4.42225  2.77519  2.73123  3.46354  2.40513  3.72494  3.29354  2.67741  2.69355  4.24690  2.90347  2.73739  3.18146  2.89801  2.37887  2.77519  2.98518  4.58477  3.61503
          0.02222  4.21378  4.93612  0.61958  0.77255  0.48576  0.95510
    200   3.56271  4.93149  4.73735  4.39221  3.30394  4.41214  4.94295  2.53892  4.15766  0.54549  3.24372  4.63544  4.79723  4.44193  4.27225  4.04455  3.84593  2.66236  5.29239  4.09009    209 L - - -
          2.68618  4.42225  2.77519  2.73123  3.46354  2.40513  3.72494  3.29354  2.67741  2.69355  4.24690  2.90347  2.73739  3.18146  2.89801  2.37887  2.77519  2.98518  4.58477  3.61503
          0.02222  4.21378  4.93612  0.61958  0.77255  0.48576  0.95510
    201   2.67454  4.45728  3.43847  2.88567  2.52124  3.60291  3.78231  2.98757  2.81390  2.66539  3.56855  3.29981  3.99146  3.14707  2.62889  1.98048  2.91003  2.75483  4.80029  2.84407    210 s - - -
          2.68618  4.42225  2.77519  2.73123  3.46354  2.40513  3.72494  3.29354  2.67741  2.69355  4.24690  2.90347  2.73739  3.18146  2.89801  2.37887  2.77519  2.98518  4.58477  3.61503
          0.02222  4.21378  4.93612  0.61958  0.77255  0.48576  0.95510
    202   2.66516  4.62977  3.23190  2.67230  3.81991  3.53057  3.50048  3.20401  1.97987  2.11432  3.72729  3.14187  3.92153  2.94738  2.89888  2.40108  2.89538  2.74254  5.16003  3.88252    211 k - - -
          2.68618  4.42225  2.77519  2.73123  3.46354  2.40513  3.72494  3.29354  2.67741  2.69355  4.24690  2.90347  2.73739  3.18146  2.89801  2.37887  2.77519  2.98518  4.58477  3.61503
          0.02222  4.21378  4.93612  0.61958  0.77255  0.48576  0.95510
    203   2.53586  4.33451  3.91461  3.36929  3.49133  3.77105  4.18656  2.18256  3.27231  1.91748  3.41234  3.68856  4.18685  3.57392  3.55979  3.07722  1.73112  2.23248  5.08494  3.87657    212 t - - -
          2.68618  4.42225  2.77519  2.73123  3.46354  2.40513  3.72494  3.29354  2.67741  2.69355  4.24690  2.90347  2.73739  3.18146  2.89801  2.37887  2.77519  2.98518  4.58477  3.61503
          0.02222  4.21378  4.93612  0.61958  0.77255  0.48576  0.95510
    204   2.78885  4.69937  3.39276  3.20333  4.59161  0.72797  4.35970  4.14130  3.19477  3.75761  4.65188  3.52083  4.04856  3.63423  2.90746  2.92916  3.23258  3.66090  5.77755  4.62024    213 g - - -
          2.68618  4.42225  2.77519  2.73123  3.46354  2.40513  3.72494  3.29354  2.67741  2.69355  4.24690  2.90347  2.73739  3.18146  2.89801  2.37887  2.77519  2.98518  4.58477  3.61503
          0.02222  4.21378  4.93612  0.61958  0.77255  0.48576  0.95510
    205   3.52786  4.83009  5.03585  4.53374  2.11200  4.68849  4.67679  2.41188  4.38300  0.77897  2.99817  4.68823  4.87418  4.42272  4.44950  4.06962  3.74977  2.58737  4.85976  3.47690    214 l - - -
          2.68618  4.42225  2.77519  2.73123  3.46354  2.40513  3.72494  3.29354  2.67741  2.69355  4.24690  2.90347  2.73739  3.18146  2.89801  2.37887  2.77519  2.98518  4.58477  3.61503
          0.02222  4.21378  4.93612  0.61958  0.77255  0.48576  0.95510
    206   2.66314  4.95167  2.64304  2.40054  4.26322  3.39425  3.68798  3.71143  2.49721  3.28128  4.08075  2.60452  2.83950  2.82869  2.97694  1.79319  2.91491  3.34622  5.48650  3.68649    215 s - - -
          2.68618  4.42225  2.77519  2.73123  3.46354  2.40513  3.72494  3.29354  2.67741  2.69355  4.24690  2.90347  2.73739  3.18146  2.89801  2.37887  2.77519  2.98518  4.58477  3.61503
          0.02222  4.21378  4.93612  0.61958  0.77255  0.48576  0.95510
    207   1.36690  4.49100  3.25234  2.81731  4.14200  3.25657  3.95633  3.54425  2.83085  3.19736  4.03198  3.20153  3.05969  2.90591  3.22836  2.20741  2.84331  3.08024  5.46498  4.19201    216 a - - -
          2.68618  4.42225  2.77519  2.73123  3.46354  2.40513  3.72494  3.29354  2.67741  2.69355  4.24690  2.90347  2.73739  3.18146  2.89801  2.37887  2.77519  2.98518  4.58477  3.61503
          0.02222  4.21378  4.93612  0.61958  0.77255  0.48576  0.95510
    208   2.24131  4.61842  3.13097  2.41391  3.95595  3.40550  3.77521  3.33821  2.63200  2.99736  3.83924  3.09496  2.75197  2.96907  3.06401  2.10665  2.85671  2.44493  5.28489  3.98923    217 s - - -
          2.68618  4.42225  2.77519  2.73123  3.46354  2.40513  3.72494  3.29354  2.67741  2.69355  4.24690  2.90347  2.73739  3.18146  2.89801  2.37887  2.77519  2.98518  4.58477  3.61503
          0.02222  4.21378  4.93612  0.61958  0.77255  0.48576  0.95510
    209   1.96002  4.35784  3.47566  3.02747  4.19406  3.16797  4.09945  3.55395  3.02182  3.26355  4.09397  3.31282  2.97601  3.33425  3.39356  2.00103  1.56723  3.14947  5.53536  4.29200    218 t - - -
          2.68618  4.42225  2.77519  2.73123  3.46354  2.40513  3.72494  3.29354  2.67741  2.69355  4.24690  2.90347  2.73739  3.18146  2.89801  2.37887  2.77519  2.98518  4.58477  3.61503
          0.02222  4.21378  4.93612  0.61958  0.77255  0.48576  0.95510
    210   3.54024  4.85180  5.06014  4.52114  2.83444  4.76402  4.94434  2.31820  4.35560  0.66421  2.80969  4.77013  4.91314  4.43433  4.45243  4.13420  3.75988  2.50155  5.15195  3.96480    219 L - - -
          2.68618  4.42225  2.77519  2.73123  3.46354  2.40513  3.72494  3.29354  2.67741  2.69355  4.24690  2.90347  2.73739  3.18146  2.89801  2.37887  2.77519  2.98518  4.58477  3.61503
          0.02222  4.21378  4.93612  0.61958  0.77255  0.48576  0.95510
    211   2.00806  4.41154  3.48048  3.27009  4.43924  3.16281  4.38961  3.77444  3.34464  3.50881  4.42128  3.47381  1.00986  3.67363  3.63821  2.66145  2.96932  3.30615  5.78699  4.57893    220 p - - -
          2.68618  4.42225  2.77519  2.73123  3.46354  2.40513  3.72494  3.29354  2.67741  2.69355  4.24690  2.90347  2.73739  3.18146  2.89801  2.37887  2.77519  2.98518  4.58477  3.61503
          0.02222  4.21378  4.93612  0.61958  0.77255  0.48576  0.95510
    212   3.44689  5.17780  3.53379  3.34112  3.58612  3.78860  0.59023  4.20480  3.17789  3.64843  4.72914  3.73109  4.36609  3.71576  3.41593  3.51868  3.76764  3.93369  5.04244  3.53014    221 H - - -
          2.68618  4.42225  2.77519  2.73123  3.46354  2.40513  3.72494  3.29354  2.67741  2.69355  4.24690  2.90347  2.73739  3.18146  2.89801  2.37887  2.77519  2.98518  4.58477  3.61503
          0.02222  4.21378  4.93612  0.61958  0.77255  0.48576  0.95510
    213   2.09524  4.29434  3.78878  3.32792  3.61762  3.46938  4.16479  2.79897  3.21458  2.56627  1.50391  3.57361  4.02484  3.54386  3.48277  2.64569  2.92408  2.58354  5.14616  3.93027    222 m - - -
          2.68618  4.42225  2.77519  2.73123  3.46354  2.40513  3.72494  3.29354  2.67741  2.69355  4.24690  2.90347  2.73739  3.18146  2.89801  2.37887  2.77519  2.98518  4.58477  3.61503
          0.02222  4.21378  4.93612  0.61958  0.77255  0.48576  0.95510
    214   3.10719  5.76536  1.08001  1.75932  5.03918  3.31670  3.89197  4.58801  2.95599  4.05643  4.91523  2.46994  3.96063  3.06074  3.59049  2.96570  3.40266  4.13601  6.20778  4.65673    223 d - - -
          2.68618  4.42225  2.77519  2.73123  3.46354  2.40513  3.72494  3.29354  2.67741  2.69355  4.24690  2.90347  2.73739  3.18146  2.89801  2.37887  2.77519  2.98518  4.58477  3.61503
          0.02222  4.21378  4.93612  0.61958  0.77255  0.48576  0.95510
    215   3.19023  4.70799  4.08353  3.60138  1.79350  4.07059  1.95622  3.24501  3.50454  2.78243  3.83598  3.77197  4.42161  3.70797  3.74456  3.36441  3.12035  3.06669  3.98664  1.60300    224 y - - -
          2.68618  4.42225  2.77519  2.73123  3.46354  2.40513  3.72494  3.29354  2.67741  2.69355  4.24690  2.90347  2.73739  3.18146  2.89801  2.37887  2.77519  2.98518  4.58477  3.61503
          0.02222  4.21378  4.93612  0.61958  0.77255  0.48576  0.95510
    216   2.44578  5.24117  1.84654  1.86910  4.56826  3.05804  3.70138  4.04939  2.53762  3.55469  4.33362  2.84310  3.09969  2.82769  3.05819  2.71401  2.87303  3.63095  5.71482  4.28708    225 d - - -
          2.68618  4.42225  2.77519  2.73123  3.46354  2.40513  3.72494  3.29354  2.67741  2.69355  4.24690  2.90347  2.73739  3.18146  2.89801  2.37887  2.77519  2.98518  4.58477  3.61503
          0.02222  4.21378  4.93612  0.61958  0.77255  0.48576  0.95510
    217   2.18418  4.32661  3.56764  3.01714  3.52973  3.56500  3.92648  2.77140  2.94220  2.34646  3.48668  3.39136  2.78023  3.26208  3.10708  2.84526  2.86896  1.86772  4.99191  3.76253    226 v - - -
          2.68618  4.42225  2.77519  2.73123  3.46354  2.40513  3.72494  3.29354  2.67741  2.69355  4.24690  2.90347  2.73739  3.18146  2.89801  2.37887  2.77519  2.98518  4.58477  3.61503
          0.02222  4.21378  4.93612  0.61958  0.77255  0.48576  0.95510
    218   1.13039  4.29289  3.99979  3.61440  3.95878  3.36566  4.48606  2.69411  3.54430  2.82211  3.88006  3.72376  4.04264  3.84264  3.80014  2.80033  2.96068  1.82407  5.53322  4.32221    227 a - - -
          2.68618  4.42225  2.77519  2.73123  3.46354  2.40513  3.72494  3.29354  2.67741  2.69355  4.24690  2.90347  2.73739  3.18146  2.89801  2.37887  2.77519  2.98518  4.58477  3.61503
          0.02222  4.21378  4.93612  0.61958  0.77255  0.48576  0.95510
    219   1.80264  4.32264  3.55063  3.09291  4.21376  2.37449  4.14185  3.61115  3.08149  3.28912  4.11552  3.34407  3.81230  3.38348  3.44659  1.59778  2.36003  2.80522  5.55862  4.32376    228 s - - -
          2.68618  4.42225  2.77519  2.73123  3.46354  2.40513  3.72494  3.29354  2.67741  2.69355  4.24690  2.90347  2.73739  3.18146  2.89801  2.37887  2.77519  2.98518  4.58477  3.61503
          0.02222  4.21378  4.93612  0.61958  0.77255  0.48576  0.95510
    220   2.45301  4.42301  3.29443  2.98691  4.29025  3.17168  4.13619  3.69137  3.04291  3.37738  4.21846  2.84226  3.85034  3.37672  3.39534  2.20323  1.17722  3.23968  5.62385  4.36599    229 t - - -
          2.68618  4.42225  2.77519  2.73123  3.46354  2.40513  3.72494  3.29354  2.67741  2.69355  4.24690  2.90347  2.73739  3.18146  2.89801  2.37887  2.77519  2.98518  4.58477  3.61503
          0.02222  4.21378  4.93612  0.61958  0.77255  0.48576  0.95510
    221   2.59492  4.56538  3.26714  2.83840  3.82748  3.43307  3.77205  3.18949  2.73553  2.66872  3.86492  3.16294  1.49554  3.15284  3.07872  2.78222  2.95239  2.99168  5.22837  3.91028    230 p - - -
          2.68618  4.42225  2.77519  2.73123  3.46354  2.40513  3.72494  3.29354  2.67741  2.69355  4.24690  2.90347  2.73739  3.18146  2.89801  2.37887  2.77519  2.98518  4.58477  3.61503
          0.02222  4.21378  4.93612  0.61958  0.77255  0.48576  0.95510
    222   1.67182  3.50483  3.74162  3.22202  3.70275  2.05808  4.09573  2.66716  3.16068  2.75827  3.66089  3.47383  3.92714  3.44687  3.47174  2.71034  2.82871  2.47504  5.15817  3.94364    231 a - - -
          2.68618  4.42225  2.77519  2.73123  3.46354  2.40513  3.72494  3.29354  2.67741  2.69355  4.24690  2.90347  2.73739  3.18146  2.89801  2.37887  2.77519  2.98518  4.58477  3.61503
          0.02222  4.21378  4.93612  0.61958  0.77255  0.48576  0.95510
    223   2.65006  5.15719  2.83479  2.05777  4.48787  3.11470  3.65158  3.93692  2.20251  3.43842  4.22129  2.92585  3.87106  1.77996  2.63471  2.72149  2.98217  3.54418  5.58216  4.21625    232 q - - -
          2.68618  4.42225  2.77519  2.73123  3.46354  2.40513  3.72494  3.29354  2.67741  2.69355  4.24690  2.90347  2.73739  3.18146  2.89801  2.37887  2.77519  2.98518  4.58477  3.61503
          0.02222  4.21378  4.93612  0.61958  0.77255  0.48576  0.95510
    224   2.87019  4.97774  3.30082  2.76686  4.42562  3.55661  3.75492  3.85026  2.21282  3.28967  4.23218  2.93087  4.00718  2.90935  1.23211  2.52813  3.11847  3.50088  5.49737  4.24532    233 r - - -
          2.68618  4.42225  2.77519  2.73123  3.46354  2.40513  3.72494  3.29354  2.67741  2.69355  4.24690  2.90347  2.73739  3.18146  2.89801  2.37887  2.77519  2.98518  4.58477  3.61503
          0.02222  4.21378  4.93612  0.61958  0.77255  0.48576  0.95510
    225   2.68971  4.75743  3.17371  2.60298  3.97521  3.52411  3.69707  3.36364  1.68120  2.98475  2.83521  3.08958  3.90932  2.74861  2.79180  2.75747  2.60827  3.07795  5.25608  3.67860    234 k - - -
          2.68618  4.42225  2.77519  2.73123  3.46354  2.40513  3.72494  3.29354  2.67741  2.69355  4.24690  2.90347  2.73739  3.18146  2.89801  2.37887  2.77519  2.98518  4.58477  3.61503
          0.02222  4.21378  4.93612  0.61958  0.77255  0.48576  0.95510
    226   2.58750  4.33931  3.49695  2.92881  3.36996  3.59390  3.84599  2.50797  2.62702  2.54990  3.44646  3.06209  3.97503  3.17483  2.85208  2.80143  2.81989  1.81091  4.92666  3.69334    235 v - - -
          2.68618  4.42225  2.77519  2.73123  3.46354  2.40513  3.72494  3.29354  2.67741  2.69355  4.24690  2.90347  2.73739  3.18146  2.89801  2.37887  2.77519  2.98518  4.58477  3.61503
          0.02222  4.21378  4.93612  0.61958  0.77255  0.48576  0.95510
    227   3.83615  5.00794  4.92392  4.63617  1.24897  4.58515  3.57423  3.50497  4.44076  2.81059  4.07256  4.25724  4.87350  4.33489  4.40522  3.95167  4.04856  3.43066  1.41701  1.88324    236 f - - -
          2.68618  4.42225  2.77519  2.73123  3.46354  2.40513  3.72494  3.29354  2.67741  2.69355  4.24690  2.90347  2.73739  3.18146  2.89801  2.37887  2.77519  2.98518  4.58477  3.61503
          0.02222  4.21378  4.93612  0.61958  0.77255  0.48576  0.95510
    228   2.74925  4.53834  3.46849  2.91615  2.47328  3.66406  3.46097  3.07601  2.85909  2.72530  3.64216  3.32458  4.04042  1.88467  3.22766  2.73648  2.97894  2.84438  3.92375  2.73620    237 q - - -
          2.68618  4.42225  2.77519  2.73123  3.46354  2.40513  3.72494  3.29354  2.67741  2.69355  4.24690  2.90347  2.73739  3.18146  2.89801  2.37887  2.77519  2.98518  4.58477  3.61503
          0.02222  4.21378  4.93612  0.61958  0.77255  0.48576  0.95510
    229   2.74882  5.25925  2.24568  1.63152  4.58337  3.38653  3.66789  4.06693  2.44874  3.55079  4.31862  2.72647  3.84861  2.56186  2.41658  2.70107  2.99691  3.64145  5.69004  4.24292    238 e - - -
          2.68618  4.42225  2.77519  2.73123  3.46354  2.40513  3.72494  3.29354  2.67741  2.69355  4.24690  2.90347  2.73739  3.18146  2.89801  2.37887  2.77519  2.98518  4.58477  3.61503
          0.02222  4.21378  4.93612  0.61958  0.77255  0.48576  0.95510
    230   2.88580  5.33377  2.52114  1.74996  4.67119  3.42934  3.72399  4.13019  1.46443  3.61558  4.41896  2.90052  3.92009  2.85543  2.85706  2.82523  3.12578  3.72782  5.74312  4.35670    239 k - - -
          2.68618  4.42225  2.77519  2.73123  3.46354  2.40513  3.72494  3.29354  2.67741  2.69355  4.24690  2.90347  2.73739  3.18146  2.89801  2.37887  2.77519  2.98518  4.58477  3.61503
          0.02222  4.21378  4.93612  0.61958  0.77255  0.48576  0.95510
    231   3.35960  4.65519  5.08453  4.51416  3.19945  4.66408  4.99356  1.51350  4.37498  1.23548  1.94279  4.72696  4.84016  4.44901  4.45600  4.01526  3.58095  2.21628  5.26846  4.21557    240 l - - -
          2.68618  4.42225  2.77519  2.73123  3.46354  2.40513  3.72494  3.29354  2.67741  2.69355  4.24690  2.90347  2.73739  3.18146  2.89801  2.37887  2.77519  2.98518  4.58477  3.61503
          0.02222  4.21378  4.93612  0.61958  0.77255  0.48576  0.95510
    232   2.72831  5.13709  2.52722  2.42353  4.48351  3.47045  3.61859  3.93059  1.92246  3.40066  4.18999  2.94924  3.86407  2.49493  1.90071  2.66197  2.94901  3.53193  5.34055  4.19023    241 r - - -
          2.68618  4.42225  2.77519  2.73123  3.46354  2.40513  3.72494  3.29354  2.67741  2.69355  4.24690  2.90347  2.73739  3.18146  2.89801  2.37887  2.77519  2.98518  4.58477  3.61503
          0.02222  4.21378  4.93612  0.61958  0.77255  0.48576  0.95510
    233   2.81262  5.24696  2.65294  1.59456  4.56376  3.42344  3.72518  4.01526  2.44857  3.52895  4.34335  2.90917  3.91064  1.80569  2.88946  2.80343  3.09233  3.50899  5.68830  4.30465    242 e - - -
          2.68618  4.42225  2.77519  2.73123  3.46354  2.40513  3.72494  3.29354  2.67741  2.69355  4.24690  2.90347  2.73739  3.18146  2.89801  2.37887  2.77519  2.98518  4.58477  3.61503
          0.02222  4.21378  4.93612  0.61958  0.77255  0.48576  0.95510
    234   3.16635  5.33926  3.58756  2.87197  4.83131  3.78492  3.67695  4.15950  1.57550  3.55690  4.41118  3.27790  4.13024  2.25431  1.29590  3.14144  3.31608  3.82648  5.57218  4.41209    243 r - - -
          2.68618  4.42225  2.77519  2.73123  3.46354  2.40513  3.72494  3.29354  2.67741  2.69355  4.24690  2.90347  2.73739  3.18146  2.89801  2.37887  2.77519  2.98518  4.58477  3.61503
          0.02222  4.21378  4.93612  0.61958  0.77255  0.48576  0.95510
    235   2.80911  5.28411  2.55254  1.31548  4.62793  2.67921  3.75681  4.08944  2.25071  3.60465  4.41463  2.87934  3.90839  2.89822  3.02048  2.81048  3.12135  3.68957  5.76380  4.35966    244 e - - -
          2.68618  4.42225  2.77519  2.73123  3.46354  2.40513  3.72494  3.29354  2.67741  2.69355  4.24690  2.90347  2.73739  3.18146  2.89801  2.37887  2.77519  2.98518  4.58477  3.61503
          0.02222  4.21378  4.93612  0.61958  0.77255  0.48576  0.95510
    236   1.28668  4.87685  2.63221  2.12324  4.34039  3.33895  3.87837  3.71188  2.77456  3.37127  4.22253  3.00227  3.90678  3.06437  3.23375  2.75239  3.04485  3.35415  5.62606  4.28077    245 a - - -
          2.68618  4.42225  2.77519  2.73123  3.46354  2.40513  3.72494  3.29354  2.67741  2.69355  4.24690  2.90347  2.73739  3.18146  2.89801  2.37887  2.77519  2.98518  4.58477  3.61503
          0.02222  4.21378  4.93612  0.61958  0.77255  0.48576  0.95510
    237   2.20920  5.26708  1.80242  2.00807  4.57634  3.37021  3.69884  4.05860  2.53327  3.56093  4.34074  2.68524  3.85705  2.52733  3.05291  2.69378  3.02711  3.54507  5.71943  4.28956    246 d - - -
          2.68618  4.42225  2.77519  2.73123  3.46354  2.40513  3.72494  3.29354  2.67741  2.69355  4.24690  2.90347  2.73739  3.18146  2.89801  2.37887  2.77519  2.98518  4.58477  3.61503
          0.02222  4.21378  4.93612  0.61958  0.77255  0.48576  0.95510
    238   3.56271  4.93149  4.73735  4.39221  3.30394  4.41214  4.94295  2.53892  4.15766  0.54549  3.24372  4.63544  4.79723  4.44193  4.27225  4.04455  3.84593  2.66236  5.29239  4.09009    247 L - - -
          2.68618  4.42225  2.77519  2.73123  3.46354  2.40513  3.72494  3.29354  2.67741  2.69355  4.24690  2.90347  2.73739  3.18146  2.89801  2.37887  2.77519  2.98518  4.58477  3.61503
          0.02222  4.21378  4.93612  0.61958  0.77255  0.48576  0.95510
    239   3.02341  5.25309  3.16750  2.62135  4.67202  3.63540  3.70261  4.04383  1.10171  3.50864  4.35302  3.14153  4.04501  2.47743  2.36119  3.00185  3.03088  3.69891  5.59114  4.35403    248 k - - -
          2.68618  4.42225  2.77519  2.73123  3.46354  2.40513  3.72494  3.29354  2.67741  2.69355  4.24690  2.90347  2.73739  3.18146  2.89801  2.37887  2.77519  2.98518  4.58477  3.61503
          0.02222  4.21378  4.93612  0.61958  0.77255  0.48576  0.95510
    240   1.16671  4.28960  3.73116  3.30114  4.06432  3.21932  4.25989  3.17966  3.23308  3.05924  3.77359  3.48968  3.89416  3.55426  3.54005  2.63043  2.01712  2.80504  5.50286  4.28785    249 a - - -
          2.68618  4.42225  2.77519  2.73123  3.46354  2.40513  3.72494  3.29354  2.67741  2.69355  4.24690  2.90347  2.73739  3.18146  2.89801  2.37887  2.77519  2.98518  4.58477  3.61503
          0.02222  4.21378  4.93612  0.61958  0.77255  0.48576  0.95510
    241   3.43559  5.22262  3.96514  3.42106  4.66681  3.83909  4.13362  4.24503  2.45705  3.69882  4.70164  3.74835  4.33562  3.34718  0.56274  3.51071  3.68492  3.95688  5.61701  4.53311    250 R - - -
          2.68618  4.42225  2.77519  2.73123  3.46354  2.40513  3.72494  3.29354  2.67741  2.69355  4.24690  2.90347  2.73739  3.18146  2.89801  2.37887  2.77519  2.98518  4.58477  3.61503
          0.02222  4.21378  4.93612  0.61958  0.77255  0.48576  0.95510
    242   2.47244  4.46111  3.23218  3.00245  4.47630  1.09482  4.20091  3.94420  3.08367  3.58384  4.41399  3.29918  3.85825  3.43799  3.10612  2.17515  2.92851  3.41529  5.76862  4.51308    251 g - - -
          2.68618  4.42225  2.77519  2.73123  3.46354  2.40513  3.72494  3.29354  2.67741  2.69355  4.24690  2.90347  2.73739  3.18146  2.89801  2.37887  2.77519  2.98518  4.58477  3.61503
          0.02222  4.21378  4.93612  0.61958  0.77255  0.48576  0.95510
    243   2.84498  4.62314  3.55192  2.99920  3.63242  3.71381  3.88502  3.01156  2.58454  1.39840  3.58012  3.40087  4.09827  2.53237  2.61948  3.02193  3.06904  2.84589  5.10284  3.86028    252 l - - -
          2.68618  4.42225  2.77519  2.73123  3.46354  2.40513  3.72494  3.29354  2.67741  2.69355  4.24690  2.90347  2.73739  3.18146  2.89801  2.37887  2.77519  2.98518  4.58477  3.61503
          0.02222  4.21378  4.93612  0.61958  0.77255  0.48576  0.95510
    244   2.70479  4.42318  3.54438  2.98679  3.53392  3.65380  3.88400  2.53748  2.37034  1.60043  3.49448  3.06670  4.03660  3.19788  3.07886  2.92721  2.93550  2.60987  4.99316  3.75615    253 l - - -
          2.68618  4.42225  2.77519  2.73123  3.46354  2.40513  3.72494  3.29354  2.67741  2.69355  4.24690  2.90347  2.73739  3.18146  2.89801  2.37887  2.77519  2.98518  4.58477  3.61503
          0.02222  4.21378  4.93612  0.61958  0.77255  0.48576  0.95510
    245   2.33548  4.59455  3.17520  2.54482  3.88661  3.43298  3.76021  3.26731  2.62135  2.72354  3.77732  3.10645  2.87620  2.96091  3.04920  1.97478  2.66313  2.75230  5.22769  3.93797    254 s - - -
          2.68609  4.42226  2.77509  2.73124  3.46355  2.40514  3.72496  3.29355  2.67742  2.69356  4.24691  2.90348  2.73741  3.18148  2.89802  2.37888  2.77521  2.98520  4.58478  3.61504
          0.05493  2.92906        *  0.64334  0.74557  0.00000        *
//
```
