## Supplementary material for "To catch a hijacker: abundance, evolution and genetic diversity of P4-like bacteriophage satellites": FileS3_PSUplusSID_treefile_newick.nwk

```
(NC001609.D_00012:0.0000019993,
((((((((((ESCO001.D.00527.C001_TypeA_Set1_GeneSID:0.0000024428,
ESCO001.D.00696.C001_TypeA_Set3_GeneSID:0.0000024428)100:0.0041793643,
((((((((((((ESCO001.D.00681.C001_TypeA_Set4_GeneSID:0.0000000000,
ESCO001.D.00544.C001_TypeA_Set3_GeneSID:0.0000000000):0.0000000000,
ESCO001.D.00757.C001_TypeA_Set2_GeneSID:0.0000000000):0.0000000000,
ESCO001.D.00175.C001_TypeA_Set9_GeneSID:0.0000000000):0.0000000000,
ESCO001.D.00736.C001_TypeA_Set1_GeneSID:0.0000000000):0.0000000000,
ESCO001.D.00191.C001_TypeA_Set8_GeneSID:0.0000000000):0.0000000000,
ESCO001.D.00119.C001_TypeA_Set3_GeneSID:0.0000000000):0.0000000000,
ESCO001.D.00120.C001_TypeA_Set1_GeneSID:0.0000000000):0.0000000000,
ESCO001.D.00222.C001_TypeA_Set3_GeneSID:0.0000000000):0.0000000000,
ESCO001.D.00174.C001_TypeA_Set9_GeneSID:0.0000000000):0.0000000000,
ESCO001.D.00514.C001_TypeA_Set2_GeneSID:0.0000000000):0.0000024428,
ESCO001.D.00173.C001_TypeA_Set9_GeneSID:0.0000024428)94:0.0000024427,
ESCO001.D.00554.C001_TypeA_Set0_GeneSID:0.0041867917)88:0.0000027504)
96:0.0041827698,(ESCO001.D.00481.C001_TypeB_variant01_Set0_GeneSID:0.0041874675,
((ESCO001.D.00755.C001_TypeA_Set1_GeneSID:0.0000027892,
ESAL001.D.00011.C001_TypeA_Set4_GeneSID:0.0041733490)93:0.0041736004,
(((((((((((((ESCO001.D.00522.C001_TypeA_Set5_GeneSID:0.0000000000,
ESCO001.D.00500.C001_TypeA_Set5_GeneSID:0.0000000000):0.0000000000,
ESCO001.D.00695.C001_TypeA_Set3_GeneSID:0.0000000000):0.0000000000,
ESCO001.D.00534.C001_TypeA_Set1_GeneSID:0.0000000000):0.0000000000,
ESCO001.D.00545.C001_TypeA_Set4_GeneSID:0.0000000000):0.0000000000,
ESCO001.D.00697.C001_TypeA_Set2_GeneSID:0.0000000000):0.0000000000,
ESCO001.D.00530.C001_TypeA_Set4_GeneSID:0.0000000000):0.0000000000,
ESCO001.D.00495.C001_TypeA_Set4_GeneSID:0.0000000000):0.0000000000,
ESCO001.D.00567.C001_TypeA_Set4_GeneSID:0.0000000000):0.0000000000,
ESCO001.D.00566.C001_TypeA_Set4_GeneSID:0.0000000000):0.0000000000,
ESCO001.D.00521.C001_TypeA_Set0_GeneSID:0.0000000000):0.0000000000,
ESCO001.D.00033.C001_TypeA_Set4_GeneSID:0.0000000000):0.0000000000,
ESCO001.D.00569.C001_TypeA_Set6_GeneSID:0.0000000000):0.0000028826,
ESCO001.D.00661.C001_TypeA_Set4_GeneSID:0.0000029111)100:0.0083765072)
88:0.0000020303)86:0.0041852470)28:0.0000020404,
(ESCO001.D.00307.C001_TypeA_Set0_GeneSID:0.0083850999,
((ESCO001.D.00757.C001_TypeA_Set1_GeneSID:0.0000000000,
ESCO001.D.00599.C001_TypeA_Set1_GeneSID:0.0000000000):0.0000024428,
SAEN001.D.00231.C001_TypeA_Set0_GeneSID:0.0000024428)98:0.0000025623)
95:0.0041822719)11:0.0000027805,
(((ESCO001.D.00232.C001_TypeA_Set1_GeneSID:0.0000020731,
ESCO001.D.00233.C001_TypeA_Set3_GeneSID:0.0000024890)100:0.0041830095,
((ESCO001.D.00600.C001_TypeC_variant01_Set2_GeneSID:0.0041873536,
ESAL001.D.00014.C001_TypeA_Set1_GeneSID:0.0000024428)17:0.0000039003,
SHBO001.D.00004.C001_TypeA_Set0_GeneSID:0.0041826968)46:0.0000020135)
13:0.0000020238,(((ESCO001.D.00649.C001_TypeA_Set2_GeneSID:0.0041705624,
(ESCO001.D.00706.C001_TypeA_Set0_GeneSID:0.0000024428,
ESCO001.D.00265.C001_TypeA_Set1_GeneSID:0.0000024428)100:0.0041698509)
85:0.0000027478,(ESAL001.D.00003.C001_TypeA_Set1_GeneSID:0.0000024428,
ESFE001.D.00001.C001_TypeA_Set0_GeneSID:0.0000024428)94:0.0000022210)
91:0.0042122703,SAEN001.D.00231.C001_TypeA_Set2_GeneSID:0.0041895158)
16:0.0000027258)3:0.0000025899)7:0.0000020237,
(((((((ESCO001.D.00631.C001_TypeA_Set7_GeneSID:0.0000000000,
ESCO001.D.00523.C001_TypeA_Set4_GeneSID:0.0000000000):0.0000000000,
ESCO001.D.00666.C001_TypeA_Set0_GeneSID:0.0000000000):0.0000024428,
ESCO001.D.00496.C001_TypeA_Set2_GeneSID:0.0000024428)99:0.0042063275,
SAEN001.D.00220.C001_TypeA_Set1_GeneSID:0.0041806263)13:0.0000029612,
((((ESCO001.D.00638.C001_TypeB_variant07_Set5_GeneSID:0.0000000000,
ESCO001.D.00595.C001_TypeA_Set0_GeneSID:0.0000000000):0.0000000000,
ESCO001.D.00430.C001_TypeA_Set0_GeneSID:0.0000000000):0.0000024428,
ESAL001.D.00007.C001_TypeA_Set0_GeneSID:0.0000024428)27:0.0000020513,
((((((ESCO001.D.00391.C001_TypeA_Set0_GeneSID:0.0000000000,
ESCO001.D.00642.C001_TypeA_Set3_GeneSID:0.0000000000):0.0000024428,
ESCO001.D.00608.C001_TypeA_Set0_GeneSID:0.0000024428)90:0.0000028123,
(ESCO001.D.00234.C001_TypeA_Set1_GeneSID:0.0041815589,
(ESCO001.D.00026.C001_TypeA_Set5_GeneSID:0.0041826616,
(((ESCO001.D.00652.C001_TypeA_Set0_GeneSID:0.0000000000,
ESCO001.D.00705.C001_TypeB_variant06_Set0_GeneSID:0.0000000000):0.0000024428,
ESCO001.D.00238.C001_TypeB_variant01_Set1_GeneSID:0.0000024428)99:0.0000024427,
ESCO001.D.00259.C001_TypeB_variant02_Set1_GeneSID:0.0041906072)97:0.0041947197)
96:0.0042069566)33:0.0000025460)34:0.0000027230,
ESCO001.D.00643.C001_TypeA_Set0_GeneSID:0.0083797939)70:0.0041806354,
((ESCO001.D.00016.C001_TypeA_Set0_GeneSID:0.0000024428,
ESCO001.D.00618.C001_TypeA_Set0_GeneSID:0.0000024428)98:0.0000024967,
(ESCO001.D.00457.C001_TypeA_Set2_GeneSID:0.0041810245,
((((((ESCO001.D.00441.C001_TypeA_Set2_GeneSID:0.0000000000,
ESCO001.D.00180.C001_TypeA_Set3_GeneSID:0.0000000000):0.0000000000,
ESCO001.D.00432.C001_TypeA_Set2_GeneSID:0.0000000000):0.0000000000,
ESCO001.D.00188.C001_TypeA_Set1_GeneSID:0.0000000000):0.0000000000,
ESCO001.D.00447.C001_TypeA_Set2_GeneSID:0.0000000000):0.0000025994,
ESCO001.D.00402.C001_TypeA_Set2_GeneSID:0.0000026489)100:0.0083538341,
ESCO001.D.00555.C001_TypeA_Set0_GeneSID:0.0000019995)100:0.0125881509)
69:0.0000024205)89:0.0041809656)20:0.0000028124,
(ESMA001.D.00001.C001_TypeA_Set0_GeneSID:0.0041794620,
ESCO001.D.00083.C001_TypeA_Set0_GeneSID:0.0041774267)11:0.0000027181)
15:0.0000024427)11:0.0000027920)24:0.0000028994,
(((ESCO001.D.00618.C001_TypeA_Set1_GeneSID:0.0000024428,
ESCO001.D.00016.C001_TypeA_Set1_GeneSID:0.0000024428)100:0.0125872560,
ESCO001.D.00764.C001_TypeA_Set3_GeneSID:0.0041797925)85:0.0000029573,
(((((ESCO001.D.00173.C001_TypeA_Set8_GeneSID:0.0000000000,
ESCO001.D.00191.C001_TypeA_Set7_GeneSID:0.0000000000):0.0000000000,
ESCO001.D.00175.C001_TypeA_Set8_GeneSID:0.0000000000):0.0000024428,
ESCO001.D.00174.C001_TypeA_Set8_GeneSID:0.0000024428)100:0.0125569583,
ESCO001.D.00764.C001_TypeA_Set0_GeneSID:0.0000019996)91:0.0083805809,
ESCO001.D.00724.C001_TypeA_Set3_GeneSID:0.0084019383)79:0.0000022926)
24:0.0041785873)20:0.0041810120,
((((ESCO001.D.00541.C001_TypeB_variant06_Set3_GeneSID:0.0000000000,
ESCO001.D.00494.C001_TypeC_variant11_Set0_GeneSID:0.0000000000):0.0000000000,
ESCO001.D.00502.C001_TypeB_variant06_Set1_GeneSID:0.0000000000):0.0000000000,
ESCO001.D.00538.C001_TypeC_variant11_Set0_GeneSID:0.0000000000):0.0000028358,
ESCO001.D.00138.C001_TypeC_variant11_Set2_GeneSID:0.0000024428)100:0.0083885110)
19:0.0000026926)4:0.0000022422,
(((((ESCO001.D.00032.C001_TypeA_Set5_GeneSID:0.0000000000,
ESCO001.D.00714.C001_TypeB_variant06_Set3_GeneSID:0.0000000000):0.0000000000,
SHBO001.D.00001.C001_TypeA_Set3_GeneSID:0.0000000000):0.0000000000,
ESCO001.D.00427.C001_TypeA_Set0_GeneSID:0.0000000000):0.0000000000,
SHBO001.D.00003.C001_TypeA_Set3_GeneSID:0.0000000000):0.0000024428,
(ESCO001.D.00100.C001_TypeA_Set2_GeneSID:0.0000024428,
((((((ESCO001.D.00757.C001_TypeA_Set4_GeneSID:0.0126174102,
(ESCO001.D.00018.C001_TypeA_Set2_GeneSID:0.0000021456,
ESCO001.D.00514.C001_TypeA_Set3_GeneSID:0.0000024218)100:0.0083859653)
54:0.0000027331,((ESCO001.D.00753.C001_TypeA_Set1_GeneSID:0.0000020013,
ESCO001.D.00753.C001_TypeA_Set0_GeneSID:0.0000019942)100:0.0041891486,
(((((ESCO001.D.00515.C001_TypeA_Set4_GeneSID:0.0000000000,
ESCO001.D.00524.C001_TypeB_variant01_Set4_GeneSID:0.0000000000):0.0000000000,
ESCO001.D.00524.C001_TypeB_variant07_Set2_GeneSID:0.0000000000):0.0000000000,
ESCO001.D.00524.C001_TypeA_Set1_GeneSID:0.0000000000):0.0000024428,
ESCO001.D.00515.C001_TypeB_variant07_Set2_GeneSID:0.0000024428)98:0.0000025459,
ESCO001.D.00515.C001_TypeA_Set3_GeneSID:0.0083803118)100:0.0083799013)
36:0.0000027702)40:0.0000021826,
ESCO001.D.00747.C001_TypeA_Set0_GeneSID:0.0041912514)94:0.0041950433,
(ESCO001.D.00666.C001_TypeA_Set1_GeneSID:0.0041865469,
(ESCO001.D.00554.C001_TypeA_Set1_GeneSID:0.0000024428,
ESAL001.D.00006.C001_TypeA_Set6_GeneSID:0.0000024428)96:0.0000024427)
88:0.0000022122)85:0.0041865084,
(((((((ESCO001.D.00210.C001_TypeA_Set1_GeneSID:0.0000000000,
ESCO001.D.00212.C001_TypeA_Set1_GeneSID:0.0000000000):0.0000000000,
ESCO001.D.00213.C001_TypeA_Set1_GeneSID:0.0000000000):0.0000000000,
ESCO001.D.00543.C001_TypeA_Set3_GeneSID:0.0000000000):0.0000000000,
ESCO001.D.00211.C001_TypeA_Set1_GeneSID:0.0000000000):0.0000024428,
ESCO001.D.00737.C001_TypeA_Set0_GeneSID:0.0000024428)86:0.0000024427,
(ESAL001.D.00005.C001_TypeA_Set0_GeneSID:0.0042013805,
ESCO001.D.00643.C001_TypeA_Set2_GeneSID:0.0041919033)42:0.0000024427)
36:0.0000027573,ESCO001.D.00308.C001_TypeA_Set0_GeneSID:0.0041883629)
99:0.0041960049)35:0.0000027578,
((((((((ESCO001.D.00323.C001_TypeA_Set2_GeneSID:0.0041789252,
((((((((((((ESCO001.D.00071.C001_TypeA_Set3_GeneSID:0.0000000000,
ESCO001.D.00062.C001_TypeA_Set3_GeneSID:0.0000000000):0.0000000000,
ESCO001.D.00547.C001_TypeA_Set2_GeneSID:0.0000000000):0.0000000000,
ESCO001.D.00617.C001_TypeA_Set2_GeneSID:0.0000000000):0.0000000000,
ESCO001.D.00071.C001_TypeA_Set6_GeneSID:0.0000000000):0.0000000000,
ESCO001.D.00537.C001_TypeA_Set1_GeneSID:0.0000000000):0.0000000000,
ESCO001.D.00537.C001_TypeB_variant02_Set3_GeneSID:0.0000000000):0.0000000000,
ESCO001.D.00341.C001_TypeB_variant02_Set0_GeneSID:0.0000000000):0.0000000000,
ESCO001.D.00062.C001_TypeA_Set6_GeneSID:0.0000000000):0.0000000000,
ESCO001.D.00547.C001_TypeA_Set3_GeneSID:0.0000000000):0.0000000000,
ESCO001.D.00338.C001_TypeB_variant02_Set1_GeneSID:0.0000000000):0.0000000000,
ESAL001.D.00012.C001_TypeA_Set3_GeneSID:0.0000000000):0.0000026899,
ESCO001.D.00617.C001_TypeA_Set3_GeneSID:0.0000027638)98:0.0000029094)
44:0.0000027228,(((SAEN001.D.00549.C001_TypeA_Set0_GeneSID:0.0000020208,
SAEN001.D.00046.C001_TypeA_Set0_GeneSID:0.0000020193)98:0.0041654170,
((((SAEN001.D.00044.C001_TypeA_Set0_GeneSID:0.0000000000,
SAEN001.D.00002.C001_TypeA_Set0_GeneSID:0.0000000000):0.0000000000,
SAEN001.D.00195.C001_TypeA_Set1_GeneSID:0.0000000000):0.0000000000,
SAEN001.D.00612.C001_TypeA_Set0_GeneSID:0.0000000000):0.0000027432,
SAEN001.D.00446.C001_TypeA_Set2_GeneSID:0.0000024428)100:0.0041578097)
28:0.0000022663,ESAL001.D.00013.C001_TypeA_Set0_GeneSID:0.0000021937)
54:0.0042012884)91:0.0041775299,
((((ESCO001.D.00068.C001_TypeA_Set2_GeneSID:0.0000000000,
ESCO001.D.00069.C001_TypeA_Set2_GeneSID:0.0000000000):0.0000000000,
ESCO001.D.00067.C001_TypeA_Set2_GeneSID:0.0000000000):0.0000027931,
ESCO001.D.00241.C001_TypeA_Set1_GeneSID:0.0000024428)98:0.0000027952,
ESCO001.D.00437.C001_TypeA_Set0_GeneSID:0.0041677634)98:0.0041895544)
22:0.0000027260,ESCO001.D.00347.C001_TypeA_Set1_GeneSID:0.0000024428)
6:0.0000026283,((((((((ESCO001.D.00217.C001_TypeA_Set5_GeneSID:0.0000000000,
ESAL001.D.00005.C001_TypeB_variant02_Set2_GeneSID:0.0000000000):0.0000000000,
ESCO001.D.00067.C001_TypeA_Set1_GeneSID:0.0000000000):0.0000000000,
ESCO001.D.00221.C001_TypeA_Set5_GeneSID:0.0000000000):0.0000000000,
ESCO001.D.00069.C001_TypeA_Set1_GeneSID:0.0000000000):0.0000000000,
ESCO001.D.00235.C001_TypeA_Set0_GeneSID:0.0000000000):0.0000000000,
ESCO001.D.00382.C001_TypeA_Set0_GeneSID:0.0000000000):0.0000000000,
ESCO001.D.00068.C001_TypeB_variant02_Set1_GeneSID:0.0000000000):0.0000000000,
ESAL001.D.00010.C001_TypeB_variant07_Set1_GeneSID:0.0000000000):0.0000024428)
14:0.0000020005,((ESCO001.D.00139.C001_TypeA_Set0_GeneSID:0.0000024428,
ESCO001.D.00281.C001_TypeA_Set3_GeneSID:0.0000028163)100:0.0041850188,
ESCO001.D.00361.C001_TypeA_Set1_GeneSID:0.0041839934)7:0.0000027333)
7:0.0000024831,((((((ESCO001.D.00361.C001_TypeA_Set0_GeneSID:0.0000020508,
ESCO001.D.00643.C001_TypeA_Set1_GeneSID:0.0083587679)73:0.0041750918,
ESCO001.D.00431.C001_TypeA_Set0_GeneSID:0.0041707822)64:0.0000020238,
ESCO001.D.00309.C001_TypeA_Set4_GeneSID:0.0000026349)65:0.0041762075,
((((ESCO001.D.00264.C001_TypeA_Set1_GeneSID:0.0000000000,
ESCO001.D.00266.C001_TypeA_Set1_GeneSID:0.0000000000):0.0000000000,
ESCO001.D.00267.C001_TypeA_Set1_GeneSID:0.0000000000):0.0000000000,
ESCO001.D.00262.C001_TypeA_Set1_GeneSID:0.0000000000):0.0000029094,
ESCO001.D.00269.C001_TypeA_Set1_GeneSID:0.0000024672)100:0.0125557910)
18:0.0000022953,
(((((ESCO001.D.00251.C001_TypeB_variant01_Set1_GeneSID:0.0000000000,
ESCO001.D.00433.C001_TypeA_Set0_GeneSID:0.0000000000):0.0000000000,
ESCO001.D.00561.C001_TypeA_Set0_GeneSID:0.0000000000):0.0000000000,
ESCO001.D.00332.C001_TypeA_Set5_GeneSID:0.0000000000):0.0000000000,
ESCO001.D.00571.C001_TypeA_Set1_GeneSID:0.0000000000):0.0000024428,
ESCO001.D.00487.C001_TypeA_Set0_GeneSID:0.0000024428)87:0.0000026031)
17:0.0000024501,ESCO001.D.00207.C001_TypeA_Set0_GeneSID:0.0041939618)
69:0.0041751636)74:0.0041824990,
(((((((ESCO001.D.00658.C001_TypeA_Set0_GeneSID:0.0000000000,
ESCO001.D.00650.C001_TypeA_Set0_GeneSID:0.0000000000):0.0000000000,
ESCO001.D.00642.C001_TypeA_Set1_GeneSID:0.0000000000):0.0000000000,
ESCO001.D.00644.C001_TypeA_Set1_GeneSID:0.0000000000):0.0000000000,
ESAL001.D.00006.C001_TypeA_Set0_GeneSID:0.0000000000):0.0000024428,
ESCO001.D.00391.C001_TypeA_Set6_GeneSID:0.0000024428)97:0.0000024427,
ESAL001.D.00009.C001_TypeA_Set4_GeneSID:0.0041833664)93:0.0000024427,
ESCO001.D.00642.C001_TypeA_Set2_GeneSID:0.0042080716)92:0.0041835609)
46:0.0000021878)30:0.0000026228)13:0.0000021510)11:0.0000020614)7:0.0000028582,
SASP008.D.00001.C001_TypeA_Set0_GeneSID:0.0041887666)48:0.0000020414,
((ESCO001.D.00087.C001_TypeC_variant16_Set0_GeneSID:0.0000000000,
ESCO001.D.00093.C001_TypeA_Set0_GeneSID:0.0000000000):0.0000020011,
ESCO001.D.00612.C001_TypeA_Set0_GeneSID:0.0000019943)98:0.0041833918)
69:0.0041883376,ESCO001.D.00602.C001_TypeA_Set3_GeneSID:0.0041817682)
23:0.0000020533,
((((ESCO001.D.00063.C001_TypeB_variant07_Set2_GeneSID:0.0000028793,
ESCO001.D.00070.C001_TypeB_variant07_Set2_GeneSID:0.0000024428)99:0.0000026354,
((((((((((((YEMA001.D.00001.C001_TypeB_variant06_Set3_GeneSID:0.0044697183,
YESP002.D.00001.C001_TypeB_variant06_Set0_GeneSID:0.0044483271)99:0.0000023819,
YEEN001.D.00005.C001_TypeB_variant06_Set0_GeneSID:0.0044430452)100:0.0604634086,
YEEN001.D.00007.C001_TypeB_variant06_Set4_GeneSID:0.0000025599)100:0.0222249853,
YEFR001.D.00003.C001_TypeB_variant06_Set0_GeneSID:0.0941843673)99:0.0665846278,
YERU001.D.00001.C001_TypeB_variant06_Set0_GeneSID:0.1763503942)100:0.6051374644,
HAAL003.D.00002.C001_TypeC_variant11_Set0_GeneSID:0.8350504626)87:0.1264408082,
((((((((((KLIN001.D.00001.C001_TypeA_Set1_GeneSID:0.0282669722,
KLIN001.D.00001.C001_TypeA_Set0_GeneSID:0.0183399438)100:0.0698495030,
(((CIFR005.D.00002.C001_TypeA_Set3_GeneSID:0.0000000000,
CIFR005.D.00011.C001_TypeB_variant01_Set1_GeneSID:0.0000000000):0.0000021277,
CIFR005.D.00016.C001_TypeA_Set1_GeneSID:0.0000024578)99:0.0000022096,
((((CIFR005.D.00015.C001_TypeA_Set1_GeneSID:0.0000024428,
CIFR005.D.00020.C001_TypeA_Set1_GeneSID:0.0000024428)100:0.0073072816,
EDPI001.D.00003.C001_TypeA_Set0_GeneSID:0.0000020745)46:0.0036447219,
(ESCO001.D.00216.C001_TypeB_variant07_Set1_GeneSID:0.0310256672,
SAEN001.D.00415.C001_TypeB_variant03_Set3_GeneSID:0.0000027339)16:0.0036378301)
46:0.0035834500,(((CIFR005.D.00024.C001_TypeA_Set2_GeneSID:0.0000000000,
CIFR005.D.00022.C001_TypeA_Set1_GeneSID:0.0000000000):0.0000000000,
CIFR005.D.00005.C001_TypeA_Set2_GeneSID:0.0000000000):0.0000024428,
CIFR005.D.00004.C001_TypeA_Set0_GeneSID:0.0000024428)100:0.0149181348)
88:0.0147612989)100:0.0508067390)97:0.0278088805,
CIWE001.D.00002.C001_TypeA_Set3_GeneSID:0.0274414089)100:0.1438964634,
CELA001.D.00001.C001_TypeA_Set0_GeneSID:0.6509651476)100:0.0934831178,
((KOSA001.D.00002.C001_TypeB_variant06_Set0_GeneSID:0.1290923347,
(((KOCO001.D.00002.C001_TypeA_Set3_GeneSID:0.0238086927,
KOCO001.D.00002.C001_TypeA_Set4_GeneSID:0.0420391284)100:0.0149453484,
KOCO001.D.00002.C001_TypeA_Set2_GeneSID:0.0106740690)100:0.0257188525,
KOSP003.D.00001.C001_TypeA_Set0_GeneSID:0.0564037556)100:0.2300593937)
100:0.1524572225,
((KOSA001.D.00002.C001_TypeB_variant06_Set1_GeneSID:0.0300729613,
((KOSA001.D.00002.C001_TypeB_variant06_Set2_GeneSID:0.0074271621,
KOSA001.D.00001.C001_TypeB_variant06_Set1_GeneSID:0.0149506701)96:0.0000028315,
(ENSP003.D.00001.C001_TypeB_variant06_Set0_GeneSID:0.0037141581,
ENRO001.D.00005.C001_TypeB_variant06_Set0_GeneSID:0.0114121648)100:0.0037285824)
98:0.0037374635)99:0.0073001565,
ENSP001.D.00001.C001_TypeB_variant06_Set0_GeneSID:0.0227806654)100:0.0974253698)
100:0.1438616098)93:0.1062430395,
(BUSP019.D.00001.C001_TypeB_variant07_Set0_GeneSID:0.0553047665,
BUSP019.D.00001.C001_TypeA_Set3_GeneSID:0.0410967920)100:0.3324734116)
95:0.1146961763,(((((((((ENHO001.D.00012.C001_TypeA_Set0_GeneSID:0.0321066002,
(((ENCL005.D.00002.C001_TypeA_Set0_GeneSID:0.0118470513,
ENCL005.D.00001.C001_TypeB_variant07_Set0_GeneSID:0.0158118156)100:0.0037853053,
ENHO001.D.00020.C001_TypeB_variant03_Set1_GeneSID:0.0117651868)100:0.0158068049,
ENCL005.D.00005.C001_TypeA_Set0_GeneSID:0.0196721378)100:0.0546839562)
90:0.0104691589,(ESCO001.D.00766.C001_TypeA_Set0_GeneSID:0.0000024428,
ESCO001.D.00700.C001_TypeA_Set2_GeneSID:0.0000024428)100:0.0345312558)
88:0.0131630612,(ENHO001.D.00012.C001_TypeA_Set1_GeneSID:0.0362510626,
ENHO001.D.00025.C001_TypeB_variant03_Set1_GeneSID:0.0200485478)84:0.0120059578)
66:0.0000022260,(((ENRO001.D.00001.C001_TypeA_Set0_GeneSID:0.0079135896,
ENHO001.D.00019.C001_TypeB_variant03_Set0_GeneSID:0.0199502481)96:0.0079363513,
(ENCL005.D.00020.C001_TypeA_Set0_GeneSID:0.0000026735,
((((((ENHO001.D.00009.C001_TypeB_variant01_Set0_GeneSID:0.0000000000,
ENHO001.D.00016.C001_TypeB_variant01_Set1_GeneSID:0.0000000000):0.0000000000,
ENHO001.D.00011.C001_TypeB_variant01_Set0_GeneSID:0.0000000000):0.0000000000,
ENHO001.D.00008.C001_TypeB_variant01_Set0_GeneSID:0.0000000000):0.0000000000,
ENHO001.D.00025.C001_TypeB_variant01_Set0_GeneSID:0.0000000000):0.0000000000,
ENHO001.D.00010.C001_TypeB_variant01_Set1_GeneSID:0.0000000000):0.0000028840,
ENCL005.D.00003.C001_TypeB_variant01_Set0_GeneSID:0.0000028817)100:0.0078750652)
98:0.0078827981)93:0.0037285690,
ENCL005.D.00009.C001_TypeB_variant03_Set1_GeneSID:0.0321420367)91:0.0121541423)
74:0.0092942296,((CIFR005.D.00008.C001_TypeB_variant03_Set0_GeneSID:0.0158577730,
ENCL005.D.00009.C001_TypeB_variant03_Set2_GeneSID:0.0079070548)100:0.0134224138,
ENCL005.D.00020.C001_TypeC_variant18_Set1_GeneSID:0.0265768968)90:0.0118839491)
74:0.0108606551,ENHO001.D.00033.C001_TypeB_variant03_Set0_GeneSID:0.0318238336)
100:0.0904343353,(CRMA001.D.00001.C001_TypeA_Set1_GeneSID:0.0205384882,
CRMU001.D.00001.C001_TypeA_Set1_GeneSID:0.0396199350)100:0.1713894508)
100:0.2410307809,
((((((((((((SAEN001.D.00204.C001_TypeC_variant02_Set1_GeneSID:0.0000024428,
(((((((((SAEN001.D.00223.C001_TypeB_variant03_Set3_GeneSID:0.0000000000,
SAEN001.D.00466.C001_TypeB_variant03_Set4_GeneSID:0.0000000000):0.0000000000,
SAEN001.D.00224.C001_TypeB_variant03_Set4_GeneSID:0.0000000000):0.0000000000,
SAEN001.D.00227.C001_TypeB_variant03_Set4_GeneSID:0.0000000000):0.0000000000,
SAEN001.D.00225.C001_TypeB_variant03_Set2_GeneSID:0.0000000000):0.0000000000,
SAEN001.D.00228.C001_TypeB_variant03_Set2_GeneSID:0.0000000000):0.0000000000,
SAEN001.D.00149.C001_TypeB_variant03_Set3_GeneSID:0.0000000000):0.0000000000,
SAEN001.D.00226.C001_TypeB_variant03_Set3_GeneSID:0.0000000000):0.0000000000,
SAEN001.D.00222.C001_TypeB_variant03_Set5_GeneSID:0.0000000000):0.0000024428,
SAEN001.D.00221.C001_TypeB_variant03_Set3_GeneSID:0.0000024428)74:0.0000021523)
100:0.0034269931,
(((SAEN001.D.00577.C001_TypeB_variant03_Set0_GeneSID:0.0000000000,
SAEN001.D.00299.C001_TypeB_variant03_Set2_GeneSID:0.0000000000):0.0000000000,
SAEN001.D.00152.C001_TypeB_variant03_Set2_GeneSID:0.0000000000):0.0000024428,
SAEN001.D.00396.C001_TypeB_variant03_Set1_GeneSID:0.0000024428)82:0.0000026578)
100:0.0034254985,SAEN001.D.00055.C001_TypeB_variant03_Set0_GeneSID:0.0103837006)
81:0.0069737321,((CIFR005.D.00012.C001_TypeB_variant03_Set3_GeneSID:0.0104298693,
ESCO001.D.00552.C001_TypeA_Set0_GeneSID:0.0069611217)39:0.0000023203,
CIFR002.D.00001.C001_TypeB_variant03_Set0_GeneSID:0.0209092101)38:0.0034263331)
69:0.0034606813,EDTA001.D.00002.C001_TypeA_Set0_GeneSID:0.0110554448)
69:0.0034625168,
((((((((((((((((((((((((((((((((((((((((((((((((((((((((((((((((((((((((((((((((((((((((((((((((((((((SAEN001.D.00166.C001_TypeA_Set1_GeneSID:0.0000000000,
SAEN001.D.00475.C001_TypeA_Set2_GeneSID:0.0000000000):0.0000000000,
SAEN001.D.00474.C001_TypeB_variant03_Set2_GeneSID:0.0000000000):0.0000000000,
SAEN001.D.00515.C001_TypeA_Set2_GeneSID:0.0000000000):0.0000000000,
SAEN001.D.00480.C001_TypeB_variant01_Set2_GeneSID:0.0000000000):0.0000000000,
SAEN001.D.00543.C001_TypeB_variant01_Set2_GeneSID:0.0000000000):0.0000000000,
SAEN001.D.00488.C001_TypeA_Set2_GeneSID:0.0000000000):0.0000000000,
SAEN001.D.00491.C001_TypeB_variant01_Set2_GeneSID:0.0000000000):0.0000000000,
SAEN001.D.00535.C001_TypeA_Set2_GeneSID:0.0000000000):0.0000000000,
SAEN001.D.00194.C001_TypeB_variant01_Set0_GeneSID:0.0000000000):0.0000000000,
SAEN001.D.00519.C001_TypeB_variant03_Set2_GeneSID:0.0000000000):0.0000000000,
SAEN001.D.00477.C001_TypeB_variant01_Set2_GeneSID:0.0000000000):0.0000000000,
SAEN001.D.00190.C001_TypeB_variant01_Set0_GeneSID:0.0000000000):0.0000000000,
SAEN001.D.00177.C001_TypeB_variant01_Set1_GeneSID:0.0000000000):0.0000000000,
SAEN001.D.00533.C001_TypeB_variant01_Set2_GeneSID:0.0000000000):0.0000000000,
SAEN001.D.00496.C001_TypeA_Set2_GeneSID:0.0000000000):0.0000000000,
SAEN001.D.00186.C001_TypeB_variant01_Set1_GeneSID:0.0000000000):0.0000000000,
SAEN001.D.00473.C001_TypeB_variant01_Set2_GeneSID:0.0000000000):0.0000000000,
SAEN001.D.00612.C001_TypeB_variant01_Set1_GeneSID:0.0000000000):0.0000000000,
SAEN001.D.00479.C001_TypeB_variant01_Set2_GeneSID:0.0000000000):0.0000000000,
SAEN001.D.00158.C001_TypeB_variant01_Set0_GeneSID:0.0000000000):0.0000000000,
SAEN001.D.00503.C001_TypeB_variant01_Set2_GeneSID:0.0000000000):0.0000000000,
SAEN001.D.00524.C001_TypeB_variant01_Set2_GeneSID:0.0000000000):0.0000000000,
SAEN001.D.00583.C001_TypeB_variant01_Set2_GeneSID:0.0000000000):0.0000000000,
SAEN001.D.00534.C001_TypeB_variant01_Set2_GeneSID:0.0000000000):0.0000000000,
SAEN001.D.00511.C001_TypeB_variant01_Set2_GeneSID:0.0000000000):0.0000000000,
SAEN001.D.00481.C001_TypeB_variant01_Set2_GeneSID:0.0000000000):0.0000000000,
SAEN001.D.00485.C001_TypeB_variant01_Set2_GeneSID:0.0000000000):0.0000000000,
SAEN001.D.00020.C001_TypeB_variant02_Set2_GeneSID:0.0000000000):0.0000000000,
SAEN001.D.00482.C001_TypeB_variant01_Set2_GeneSID:0.0000000000):0.0000000000,
SAEN001.D.00514.C001_TypeB_variant01_Set2_GeneSID:0.0000000000):0.0000000000,
SAEN001.D.00516.C001_TypeB_variant01_Set2_GeneSID:0.0000000000):0.0000000000,
SAEN001.D.00192.C001_TypeB_variant03_Set1_GeneSID:0.0000000000):0.0000000000,
SAEN001.D.00487.C001_TypeB_variant01_Set2_GeneSID:0.0000000000):0.0000000000,
SAEN001.D.00163.C001_TypeB_variant01_Set0_GeneSID:0.0000000000):0.0000000000,
SAEN001.D.00528.C001_TypeB_variant01_Set2_GeneSID:0.0000000000):0.0000000000,
SAEN001.D.00471.C001_TypeB_variant01_Set2_GeneSID:0.0000000000):0.0000000000,
SAEN001.D.00530.C001_TypeB_variant01_Set2_GeneSID:0.0000000000):0.0000000000,
SAEN001.D.00484.C001_TypeB_variant01_Set2_GeneSID:0.0000000000):0.0000000000,
SAEN001.D.00189.C001_TypeB_variant01_Set1_GeneSID:0.0000000000):0.0000000000,
SAEN001.D.00159.C001_TypeB_variant01_Set1_GeneSID:0.0000000000):0.0000000000,
SAEN001.D.00044.C001_TypeB_variant01_Set2_GeneSID:0.0000000000):0.0000000000,
SAEN001.D.00167.C001_TypeA_Set1_GeneSID:0.0000000000):0.0000000000,
SAEN001.D.00156.C001_TypeB_variant03_Set1_GeneSID:0.0000000000):0.0000000000,
SAEN001.D.00489.C001_TypeB_variant01_Set2_GeneSID:0.0000000000):0.0000000000,
SAEN001.D.00520.C001_TypeB_variant01_Set2_GeneSID:0.0000000000):0.0000000000,
SAEN001.D.00513.C001_TypeB_variant01_Set2_GeneSID:0.0000000000):0.0000000000,
SAEN001.D.00541.C001_TypeB_variant01_Set2_GeneSID:0.0000000000):0.0000000000,
SAEN001.D.00173.C001_TypeB_variant01_Set1_GeneSID:0.0000000000):0.0000000000,
SAEN001.D.00499.C001_TypeB_variant01_Set2_GeneSID:0.0000000000):0.0000000000,
SAEN001.D.00160.C001_TypeB_variant03_Set1_GeneSID:0.0000000000):0.0000000000,
SAEN001.D.00614.C001_TypeB_variant03_Set1_GeneSID:0.0000000000):0.0000000000,
SAEN001.D.00493.C001_TypeB_variant01_Set1_GeneSID:0.0000000000):0.0000000000,
SAEN001.D.00542.C001_TypeB_variant01_Set2_GeneSID:0.0000000000):0.0000000000,
SAEN001.D.00539.C001_TypeB_variant01_Set2_GeneSID:0.0000000000):0.0000000000,
SAEN001.D.00191.C001_TypeB_variant03_Set0_GeneSID:0.0000000000):0.0000000000,
SAEN001.D.00523.C001_TypeA_Set2_GeneSID:0.0000000000):0.0000000000,
SAEN001.D.00517.C001_TypeB_variant01_Set2_GeneSID:0.0000000000):0.0000000000,
SAEN001.D.00171.C001_TypeB_variant01_Set1_GeneSID:0.0000000000):0.0000000000,
SAEN001.D.00532.C001_TypeB_variant01_Set2_GeneSID:0.0000000000):0.0000000000,
SAEN001.D.00486.C001_TypeA_Set2_GeneSID:0.0000000000):0.0000000000,
SAEN001.D.00610.C001_TypeB_variant01_Set0_GeneSID:0.0000000000):0.0000000000,
SAEN001.D.00164.C001_TypeB_variant01_Set1_GeneSID:0.0000000000):0.0000000000,
SAEN001.D.00526.C001_TypeB_variant01_Set2_GeneSID:0.0000000000):0.0000000000,
SAEN001.D.00193.C001_TypeB_variant01_Set1_GeneSID:0.0000000000):0.0000000000,
SAEN001.D.00510.C001_TypeB_variant01_Set2_GeneSID:0.0000000000):0.0000000000,
SAEN001.D.00170.C001_TypeB_variant01_Set0_GeneSID:0.0000000000):0.0000000000,
SAEN001.D.00483.C001_TypeB_variant01_Set2_GeneSID:0.0000000000):0.0000000000,
SAEN001.D.00500.C001_TypeB_variant01_Set2_GeneSID:0.0000000000):0.0000000000,
SAEN001.D.00522.C001_TypeB_variant01_Set2_GeneSID:0.0000000000):0.0000000000,
SAEN001.D.00497.C001_TypeA_Set2_GeneSID:0.0000000000):0.0000000000,
SAEN001.D.00494.C001_TypeB_variant01_Set2_GeneSID:0.0000000000):0.0000000000,
SAEN001.D.00531.C001_TypeB_variant01_Set2_GeneSID:0.0000000000):0.0000000000,
SAEN001.D.00501.C001_TypeA_Set2_GeneSID:0.0000000000):0.0000000000,
SAEN001.D.00611.C001_TypeB_variant01_Set1_GeneSID:0.0000000000):0.0000000000,
SAEN001.D.00525.C001_TypeA_Set2_GeneSID:0.0000000000):0.0000000000,
SAEN001.D.00527.C001_TypeB_variant01_Set2_GeneSID:0.0000000000):0.0000000000,
SAEN001.D.00478.C001_TypeB_variant01_Set2_GeneSID:0.0000000000):0.0000000000,
SAEN001.D.00529.C001_TypeB_variant01_Set2_GeneSID:0.0000000000):0.0000000000,
SAEN001.D.00508.C001_TypeB_variant01_Set2_GeneSID:0.0000000000):0.0000000000,
SAEN001.D.00172.C001_TypeA_Set1_GeneSID:0.0000000000):0.0000000000,
SAEN001.D.00476.C001_TypeB_variant01_Set2_GeneSID:0.0000000000):0.0000000000,
SAEN001.D.00613.C001_TypeA_Set2_GeneSID:0.0000000000):0.0000000000,
SAEN001.D.00495.C001_TypeB_variant01_Set2_GeneSID:0.0000000000):0.0000000000,
SAEN001.D.00446.C001_TypeB_variant01_Set1_GeneSID:0.0000000000):0.0000000000,
SAEN001.D.00507.C001_TypeB_variant01_Set2_GeneSID:0.0000000000):0.0000000000,
SAEN001.D.00187.C001_TypeB_variant03_Set2_GeneSID:0.0000000000):0.0000000000,
SAEN001.D.00512.C001_TypeB_variant01_Set2_GeneSID:0.0000000000):0.0000000000,
SAEN001.D.00196.C001_TypeB_variant01_Set2_GeneSID:0.0000000000):0.0000000000,
SAEN001.D.00540.C001_TypeB_variant03_Set2_GeneSID:0.0000000000):0.0000000000,
SAEN001.D.00521.C001_TypeB_variant01_Set2_GeneSID:0.0000000000):0.0000000000,
SAEN001.D.00165.C001_TypeB_variant03_Set1_GeneSID:0.0000000000):0.0000000000,
SAEN001.D.00504.C001_TypeB_variant01_Set2_GeneSID:0.0000000000):0.0000000000,
SAEN001.D.00002.C001_TypeB_variant01_Set2_GeneSID:0.0000000000):0.0000000000,
SAEN001.D.00492.C001_TypeA_Set2_GeneSID:0.0000000000):0.0000000000,
SAEN001.D.00472.C001_TypeB_variant01_Set2_GeneSID:0.0000000000):0.0000000000,
SAEN001.D.00538.C001_TypeB_variant01_Set2_GeneSID:0.0000000000):0.0000000000,
SAEN001.D.00195.C001_TypeB_variant01_Set0_GeneSID:0.0000000000):0.0000000000,
SAEN001.D.00188.C001_TypeB_variant01_Set1_GeneSID:0.0000000000):0.0000000000,
SAEN001.D.00536.C001_TypeB_variant01_Set2_GeneSID:0.0000000000):0.0000000000,
SAEN001.D.00502.C001_TypeA_Set2_GeneSID:0.0000000000):0.0000024428,
SAEN001.D.00168.C001_TypeB_variant01_Set1_GeneSID:0.0000024428)100:0.0034165829,
SAEN001.D.00331.C001_TypeB_variant03_Set1_GeneSID:0.0000027451)100:0.0103298108)
61:0.0034243178,(SAEN001.D.00299.C001_TypeB_variant03_Set1_GeneSID:0.0000020953,
SAEN001.D.00546.C001_TypeB_variant03_Set1_GeneSID:0.0000026998)100:0.0069551020)
62:0.0034513059,((SAEN001.D.00078.C001_TypeB_variant03_Set1_GeneSID:0.0138746458,
((SAEN001.D.00080.C001_TypeB_variant03_Set0_GeneSID:0.0000024428,
SAEN001.D.00592.C001_TypeB_variant03_Set1_GeneSID:0.0000024428)80:0.0000024427,
ESCO001.D.00749.C001_TypeA_Set0_GeneSID:0.0034625059)88:0.0000024960)
93:0.0069085791,SAEN001.D.00077.C001_TypeB_variant03_Set0_GeneSID:0.0103465229)
50:0.0000021253)66:0.0034451111,
CIWE001.D.00003.C001_TypeB_variant03_Set1_GeneSID:0.0000024428)48:0.0000026640,
(((SAEN001.D.00415.C001_TypeC_variant18_Set1_GeneSID:0.0068851505,
KLPN001.D.00106.C001_TypeA_Set0_GeneSID:0.0036582610)76:0.0000022808,
(SAEN001.D.00070.C001_TypeB_variant03_Set0_GeneSID:0.0000024428,
SAEN001.D.00069.C001_TypeB_variant03_Set0_GeneSID:0.0000024428)100:0.0102927568)
93:0.0034198163,KLAE001.D.00014.C001_TypeB_variant03_Set2_GeneSID:0.0034315865)
98:0.0068983988)61:0.0034505793,
SAEN001.D.00023.C001_TypeB_variant03_Set0_GeneSID:0.0068258932)94:0.0079932424,
SAEN001.D.00424.C001_TypeB_variant03_Set0_GeneSID:0.0200744162)100:0.1974707375)
100:0.1116412818,(ATHE001.D.00001.C001_TypeC_variant02_Set0_GeneSID:0.1608707954,
MESP027.D.00001.C001_TypeA_Set0_GeneSID:0.1561216079)100:0.1958049902)
100:0.2527144614)100:0.2790419314,
(((PARW001.D.00001.C001_TypeB_variant06_Set0_GeneSID:0.1991268838,
((PAVA001.D.00005.C001_TypeC_variant11_Set0_GeneSID:0.0396593003,
PAVA001.D.00003.C001_TypeB_variant06_Set2_GeneSID:0.0391019882)100:0.0456501644,
SEMA001.D.00024.C001_TypeB_variant06_Set2_GeneSID:0.0943531671)100:0.1152121735)
100:0.1689953760,
((ERSP006.D.00001.C001_TypeB_variant06_Set0_GeneSID:0.0926208655,
(PAVA001.D.00003.C001_TypeB_variant06_Set0_GeneSID:0.0241987643,
PASP002.D.00001.C001_TypeB_variant06_Set1_GeneSID:0.0728188994)100:0.1244611034)
91:0.0586132735,CRSA001.D.00001.C001_TypeB_variant06_Set0_GeneSID:0.1317647169)
100:0.1619470422)100:0.4475924628,
PAAL001.D.00001.C001_TypeA_Set0_GeneSID:0.4712795933)80:0.1603749524)
97:0.2535442602,((YERU001.D.00002.C001_TypeB_variant06_Set0_GeneSID:0.1393208038,
(YEAL002.D.00001.C001_TypeB_variant06_Set1_GeneSID:0.0000025893,
YEAL002.D.00001.C001_TypeB_variant06_Set0_GeneSID:0.0085923389)100:0.0043429455)
100:0.0085280688,(YEEN001.D.00009.C001_TypeB_variant06_Set3_GeneSID:0.0000025692,
YEEN001.D.00008.C001_TypeB_variant06_Set0_GeneSID:0.0000029427)93:0.0000023336)
100:0.6405454538)94:0.1245121693,
((((((((((((((CIFR005.D.00002.C001_TypeA_Set3_GenePSU:0.0000000000,
CIFR005.D.00011.C001_TypeB_variant01_Set1_GenePSU:0.0000000000):0.0000029600,
CIFR005.D.00016.C001_TypeA_Set1_GenePSU:0.0000027097)100:0.0150747231,
((((CIFR005.D.00005.C001_TypeA_Set2_GenePSU:0.0000000000,
CIFR005.D.00004.C001_TypeA_Set0_GenePSU:0.0000000000):0.0000000000,
CIFR005.D.00024.C001_TypeA_Set2_GenePSU:0.0000000000):0.0000024428,
CIFR005.D.00022.C001_TypeA_Set1_GenePSU:0.0000024428)99:0.0050568866,
SAEN001.D.00415.C001_TypeB_variant03_Set3_GenePSU:0.0050609506)94:0.0007623281)
88:0.0043711928,
((((ESCO001.D.00384.C001_TypeC_variant19_Set1_GenePSU:0.0000000000,
ESCO001.D.00399.C001_TypeC_variant19_Set3_GenePSU:0.0000000000):0.0000000000,
ESCO001.D.00589.C001_TypeC_variant19_Set4_GenePSU:0.0000000000):0.0000000000,
ESCO001.D.00216.C001_TypeB_variant07_Set1_GenePSU:0.0000000000):0.0000024428,
ESCO001.D.00390.C001_TypeC_variant19_Set1_GenePSU:0.0000024428)61:0.0000024877)
81:0.0000022077,CIWE001.D.00002.C001_TypeA_Set3_GenePSU:0.0202515906)
30:0.0049998048,((CIFR005.D.00020.C001_TypeA_Set1_GenePSU:0.0000024428,
CIFR005.D.00015.C001_TypeA_Set1_GenePSU:0.0000021993)92:0.0050120659,
EDPI001.D.00003.C001_TypeA_Set0_GenePSU:0.0151625969)28:0.0000022305)
100:0.0855803514,(KLIN001.D.00001.C001_TypeA_Set1_GenePSU:0.0220475000,
KLIN001.D.00001.C001_TypeA_Set0_GenePSU:0.0033961368)100:0.0416774159)
100:0.1478915790,CELA001.D.00001.C001_TypeA_Set0_GenePSU:0.2027274445)
100:0.3191407701,
(((((((KLPN001.D.00029.C001_TypeC_variant01_Set1_GenePSU:0.0491830643,
(((KLPN001.D.00262.C001_TypeB_variant03_Set0_GenePSU:0.0000000000,
KLPN001.D.00197.C001_TypeB_variant03_Set0_GenePSU:0.0000000000):0.0000000000,
KLPN001.D.00199.C001_TypeB_variant03_Set0_GenePSU:0.0000000000):0.0000024428,
KLPN001.D.00082.C001_TypeB_variant03_Set0_GenePSU:0.0000024428)100:0.0217906029)
86:0.0105451408,((KLPN001.D.00264.C001_TypeC_variant09_Set0_GenePSU:0.0474229898,
RAPL001.D.00001.C001_TypeC_variant03_Set0_GenePSU:0.0486970866)96:0.0179378953,
(((((((((SAEN001.D.00617.C001_TypeB_variant03_Set0_GenePSU:0.0052876161,
((((SAEN001.D.00621.C001_TypeB_variant03_Set2_GenePSU:0.0000000000,
SAEN001.D.00139.C001_TypeA_Set0_GenePSU:0.0000000000):0.0000024428,
SAEN001.D.00320.C001_TypeA_Set0_GenePSU:0.0052977767)13:0.0000024427,
SAEN001.D.00396.C001_TypeB_variant03_Set0_GenePSU:0.0000024428)28:0.0000025968,
SAEN001.D.00585.C001_TypeB_variant03_Set2_GenePSU:0.0052981143)46:0.0000027654)
100:0.0159961389,
((SAEN001.D.00459.C001_TypeB_variant03_Set0_GenePSU:0.0000000000,
SAEN001.D.00050.C001_TypeB_variant03_Set0_GenePSU:0.0000000000):0.0000024428,
SAEN001.D.00318.C001_TypeB_variant03_Set1_GenePSU:0.0000024428)100:0.0052699987)
99:0.0052835882,((SAEN001.D.00291.C001_TypeB_variant07_Set3_GenePSU:0.0052392745,
SAEN001.D.00607.C001_TypeA_Set2_GenePSU:0.0000027800)100:0.0085565467,
SAEN001.D.00063.C001_TypeB_variant03_Set0_GenePSU:0.0315702749)94:0.0078560629)
44:0.0052204366,
((((((((((CISP007.D.00001.C001_TypeB_variant03_Set3_GenePSU:0.0215840516,
CIFR003.D.00001.C001_TypeB_variant03_Set0_GenePSU:0.0052462493)96:0.0053066187,
((SHBL001.D.00003.C001_TypeB_variant03_Set0_GenePSU:0.0000000000,
SHBL001.D.00002.C001_TypeB_variant03_Set0_GenePSU:0.0000000000):0.0000024428,
SHBL001.D.00001.C001_TypeA_Set0_GenePSU:0.0000024428)100:0.0053193356)
96:0.0052693002,((SAEN001.D.00582.C001_TypeB_variant03_Set1_GenePSU:0.0214306283,
SAEN001.D.00434.C001_TypeB_variant03_Set2_GenePSU:0.0106228361)99:0.0052009088,
((ESCO001.D.00378.C001_TypeA_Set2_GenePSU:0.0000024428,
ESCO001.D.00238.C001_TypeB_variant07_Set5_GenePSU:0.0000029473)28:0.0000022729,
CIPO001.D.00001.C001_TypeB_variant03_Set4_GenePSU:0.0000024428)100:0.0105411315)
98:0.0052965579)94:0.0052877944,
(((((((((((((((((((((((((((SAEN001.D.00424.C001_TypeB_variant03_Set3_GenePSU:0.0000000000,
SAEN001.D.00149.C001_TypeB_variant03_Set0_GenePSU:0.0000000000):0.0000000000,
SAEN001.D.00321.C001_TypeB_variant03_Set0_GenePSU:0.0000000000):0.0000000000,
SAEN001.D.00224.C001_TypeB_variant03_Set0_GenePSU:0.0000000000):0.0000000000,
SAEN001.D.00226.C001_TypeB_variant03_Set0_GenePSU:0.0000000000):0.0000000000,
SAEN001.D.00144.C001_TypeB_variant03_Set0_GenePSU:0.0000000000):0.0000000000,
SAEN001.D.00222.C001_TypeB_variant03_Set0_GenePSU:0.0000000000):0.0000000000,
SAEN001.D.00629.C001_TypeB_variant03_Set1_GenePSU:0.0000000000):0.0000000000,
SAEN001.D.00006.C001_TypeC_variant06_Set0_GenePSU:0.0000000000):0.0000000000,
SAEN001.D.00230.C001_TypeB_variant03_Set0_GenePSU:0.0000000000):0.0000000000,
SAEN001.D.00414.C001_TypeB_variant03_Set2_GenePSU:0.0000000000):0.0000000000,
SAEN001.D.00142.C001_TypeB_variant03_Set0_GenePSU:0.0000000000):0.0000000000,
SAEN001.D.00207.C001_TypeB_variant03_Set0_GenePSU:0.0000000000):0.0000000000,
SAEN001.D.00225.C001_TypeB_variant03_Set0_GenePSU:0.0000000000):0.0000000000,
SAEN001.D.00153.C001_TypeB_variant03_Set0_GenePSU:0.0000000000):0.0000000000,
SAEN001.D.00075.C001_TypeB_variant03_Set2_GenePSU:0.0000000000):0.0000000000,
SAEN001.D.00205.C001_TypeB_variant03_Set2_GenePSU:0.0000000000):0.0000000000,
SAEN001.D.00221.C001_TypeB_variant03_Set0_GenePSU:0.0000000000):0.0000000000,
SAEN001.D.00466.C001_TypeB_variant03_Set0_GenePSU:0.0000000000):0.0000000000,
SAEN001.D.00336.C001_TypeB_variant03_Set0_GenePSU:0.0000000000):0.0000000000,
SAEN001.D.00223.C001_TypeB_variant03_Set0_GenePSU:0.0000000000):0.0000000000,
SAEN001.D.00141.C001_TypeB_variant03_Set0_GenePSU:0.0000000000):0.0000000000,
SAEN001.D.00227.C001_TypeB_variant03_Set1_GenePSU:0.0000000000):0.0000000000,
SAEN001.D.00368.C001_TypeB_variant03_Set0_GenePSU:0.0000000000):0.0000000000,
SAEN001.D.00016.C001_TypeB_variant03_Set0_GenePSU:0.0000000000):0.0000024428,
SAEN001.D.00310.C001_TypeB_variant03_Set0_GenePSU:0.0000025052)58:0.0000020444,
SAEN001.D.00445.C001_TypeB_variant03_Set0_GenePSU:0.0052509891)29:0.0000021853,
((SAEN001.D.00387.C001_TypeB_variant03_Set0_GenePSU:0.0000000000,
SAEN001.D.00304.C001_TypeB_variant03_Set0_GenePSU:0.0000000000):0.0000021684,
SAEN001.D.00544.C001_TypeB_variant03_Set0_GenePSU:0.0000025765)100:0.0052564242)
100:0.0052831841)84:0.0052134880,
SAEN001.D.00010.C001_TypeB_variant03_Set0_GenePSU:0.0325055927)29:0.0000021281,
(SAEN001.D.00300.C001_TypeB_variant03_Set1_GenePSU:0.0158135740,
SAEN001.D.00435.C001_TypeB_variant03_Set0_GenePSU:0.0052601680)59:0.0000021367)
9:0.0000020723,SAEN001.D.00585.C001_TypeB_variant03_Set0_GenePSU:0.0000024428)
13:0.0000020382,SAEN001.D.00318.C001_TypeB_variant03_Set0_GenePSU:0.0052434890)
16:0.0000026458,((SAEN001.D.00575.C001_TypeB_variant03_Set0_GenePSU:0.0000022520,
SAEN001.D.00027.C001_TypeB_variant03_Set0_GenePSU:0.0000024297)100:0.0052425328,
(((((((((((((((((((SAEN001.D.00029.C001_TypeB_variant03_Set0_GenePSU:0.0000000000,
SAEN001.D.00032.C001_TypeB_variant03_Set0_GenePSU:0.0000000000):0.0000000000,
SAEN001.D.00581.C001_TypeB_variant03_Set0_GenePSU:0.0000000000):0.0000000000,
SAEN001.D.00179.C001_TypeB_variant03_Set0_GenePSU:0.0000000000):0.0000000000,
SAEN001.D.00178.C001_TypeC_variant02_Set1_GenePSU:0.0000000000):0.0000000000,
SAEN001.D.00042.C001_TypeB_variant03_Set1_GenePSU:0.0000000000):0.0000000000,
SAEN001.D.00578.C001_TypeB_variant03_Set0_GenePSU:0.0000000000):0.0000000000,
SAEN001.D.00051.C001_TypeB_variant03_Set1_GenePSU:0.0000000000):0.0000000000,
SAEN001.D.00031.C001_TypeB_variant03_Set0_GenePSU:0.0000000000):0.0000000000,
SAEN001.D.00270.C001_TypeB_variant03_Set0_GenePSU:0.0000000000):0.0000000000,
SAEN001.D.00268.C001_TypeB_variant03_Set0_GenePSU:0.0000000000):0.0000000000,
SAEN001.D.00030.C001_TypeB_variant03_Set0_GenePSU:0.0000000000):0.0000000000,
SAEN001.D.00035.C001_TypeB_variant03_Set0_GenePSU:0.0000000000):0.0000000000,
SAEN001.D.00580.C001_TypeB_variant03_Set0_GenePSU:0.0000000000):0.0000000000,
SAEN001.D.00576.C001_TypeB_variant03_Set0_GenePSU:0.0000000000):0.0000000000,
SAEN001.D.00007.C001_TypeB_variant03_Set0_GenePSU:0.0000000000):0.0000000000,
SAEN001.D.00028.C001_TypeC_variant06_Set1_GenePSU:0.0000000000):0.0000000000,
SAEN001.D.00590.C001_TypeB_variant03_Set0_GenePSU:0.0000000000):0.0000000000,
SAEN001.D.00034.C001_TypeB_variant03_Set0_GenePSU:0.0000000000):0.0000024428,
SAEN001.D.00579.C001_TypeB_variant03_Set0_GenePSU:0.0000020304)64:0.0000022044)
100:0.0052394679)95:0.0105238935,
SAEN001.D.00299.C001_TypeB_variant03_Set0_GenePSU:0.0000023319)79:0.0000022667)
86:0.0150603233,
(((((SAEN001.D.00065.C001_TypeB_variant03_Set0_GenePSU:0.0000000000,
SAEN001.D.00632.C001_TypeB_variant03_Set0_GenePSU:0.0000000000):0.0000000000,
SAEN001.D.00607.C001_TypeA_Set0_GenePSU:0.0000000000):0.0000023039,
SAEN001.D.00294.C001_TypeB_variant03_Set0_GenePSU:0.0000023783)99:0.0053298831,
(((((((SAEN001.D.00228.C001_TypeB_variant03_Set0_GenePSU:0.0000000000,
SAEN001.D.00025.C001_TypeA_Set0_GenePSU:0.0000000000):0.0000000000,
SAEN001.D.00630.C001_TypeB_variant03_Set0_GenePSU:0.0000000000):0.0000000000,
SAEN001.D.00314.C001_TypeA_Set0_GenePSU:0.0000000000):0.0000000000,
SAEN001.D.00438.C001_TypeB_variant03_Set1_GenePSU:0.0000000000):0.0000000000,
SAEN001.D.00018.C001_TypeA_Set0_GenePSU:0.0000000000):0.0000024428,
SAEN001.D.00021.C001_TypeA_Set0_GenePSU:0.0000024428)74:0.0000022746,
(((((((SAEN001.D.00275.C001_TypeB_variant03_Set1_GenePSU:0.0000000000,
SAEN001.D.00274.C001_TypeB_variant03_Set1_GenePSU:0.0000000000):0.0000000000,
SAEN001.D.00272.C001_TypeB_variant03_Set1_GenePSU:0.0000000000):0.0000000000,
SAEN001.D.00374.C001_TypeB_variant03_Set0_GenePSU:0.0000000000):0.0000000000,
SAEN001.D.00385.C001_TypeB_variant03_Set0_GenePSU:0.0000000000):0.0000000000,
SAEN001.D.00148.C001_TypeB_variant03_Set0_GenePSU:0.0000000000):0.0000024428,
SAEN001.D.00273.C001_TypeB_variant03_Set0_GenePSU:0.0000028073)100:0.0052513127,
SAEN001.D.00328.C001_TypeB_variant03_Set1_GenePSU:0.0052456315)36:0.0000020739)
97:0.0052144326)99:0.0211390395,
(CIFR005.D.00024.C001_TypeB_variant03_Set0_GenePSU:0.0159212694,
((((SAEN001.D.00390.C001_TypeB_variant03_Set0_GenePSU:0.0000000000,
SAEN001.D.00326.C001_TypeB_variant03_Set0_GenePSU:0.0000000000):0.0000000000,
SAEN001.D.00079.C001_TypeB_variant03_Set0_GenePSU:0.0000000000):0.0000024428,
SAEN001.D.00332.C001_TypeB_variant03_Set0_GenePSU:0.0000024428)100:0.0105348252,
SAEN001.D.00628.C001_TypeB_variant03_Set1_GenePSU:0.0211247089)46:0.0000020352)
98:0.0105970890)81:0.0049738182)56:0.0079795596,
(((KLPN001.D.00255.C001_TypeC_variant06_Set3_GenePSU:0.0000000000,
KLPN001.D.00203.C001_TypeB_variant03_Set0_GenePSU:0.0000000000):0.0000024428,
KLPN001.D.00287.C001_TypeB_variant03_Set0_GenePSU:0.0000024428)100:0.0369208863,
KLPN001.D.00047.C001_TypeA_Set1_GenePSU:0.0234939721)58:0.0094612547)
44:0.0092356346,(SAEN001.D.00009.C001_TypeA_Set1_GenePSU:0.0107837304,
(SAEN001.D.00076.C001_TypeB_variant03_Set0_GenePSU:0.0209720324,
SAEN001.D.00324.C001_TypeA_Set0_GenePSU:0.0054307598)97:0.0053099903)
37:0.0000020597)90:0.0206387931,
(SAEN001.D.00582.C001_TypeB_variant03_Set0_GenePSU:0.0000022756,
SAEN001.D.00424.C001_TypeB_variant03_Set1_GenePSU:0.0000021297)100:0.0489461183)
81:0.0161723339,ESCO001.D.00323.C001_TypeC_variant02_Set1_GenePSU:0.0491249340)
61:0.0000020417)66:0.0054629169)100:0.0187020835,
(((KLQU001.D.00011.C001_TypeB_variant03_Set1_GenePSU:0.0000000000,
KLQU001.D.00010.C001_TypeB_variant03_Set1_GenePSU:0.0000000000):0.0000024428,
KLQU001.D.00009.C001_TypeB_variant03_Set0_GenePSU:0.0000024428)100:0.0381585044,
(ESCO001.D.00271.C001_TypeA_Set1_GenePSU:0.0054110016,
SAEN001.D.00028.C001_TypeB_variant03_Set3_GenePSU:0.0161303327)100:0.0169485819)
100:0.1004282340)100:0.0520035903,
TAPT001.D.00001.C001_TypeC_variant16_Set0_GenePSU:0.1007681417)100:0.0765212460,
((((SAEN001.D.00338.C001_TypeB_variant03_Set4_GenePSU:0.0052566774,
(((SAEN001.D.00592.C001_TypeB_variant03_Set1_GenePSU:0.0000024428,
SAEN001.D.00080.C001_TypeB_variant03_Set0_GenePSU:0.0000024428)100:0.0158020214,
(((((SAEN001.D.00055.C001_TypeB_variant03_Set0_GenePSU:0.0052568024,
CIFR005.D.00012.C001_TypeB_variant03_Set3_GenePSU:0.0211378814)11:0.0000020565,
((((KLAE001.D.00014.C001_TypeB_variant03_Set2_GenePSU:0.0000024428,
SAEN001.D.00023.C001_TypeB_variant03_Set0_GenePSU:0.0000024428)71:0.0000022667,
KLPN001.D.00106.C001_TypeA_Set0_GenePSU:0.0052557546)80:0.0052581369,
SAEN001.D.00078.C001_TypeB_variant03_Set1_GenePSU:0.0000026517)73:0.0052631555,
ESCO001.D.00749.C001_TypeA_Set0_GenePSU:0.0159797113)39:0.0000025825)
18:0.0000025330,CIWE001.D.00003.C001_TypeB_variant03_Set1_GenePSU:0.0000024428)
24:0.0000022520,ESCO001.D.00552.C001_TypeA_Set0_GenePSU:0.0052525495)
23:0.0000026036,(((EDTA001.D.00002.C001_TypeA_Set0_GenePSU:0.0106135757,
(CIPO001.D.00001.C001_TypeC_variant06_Set2_GenePSU:0.0052566699,
SAEN001.D.00077.C001_TypeB_variant03_Set0_GenePSU:0.0267160828)34:0.0000024688)
58:0.0052573304,(SAEN001.D.00069.C001_TypeB_variant03_Set0_GenePSU:0.0000023319,
SAEN001.D.00070.C001_TypeB_variant03_Set0_GenePSU:0.0000020863)100:0.0158349851)
64:0.0000022355,(SAEN001.D.00546.C001_TypeB_variant03_Set1_GenePSU:0.0000024428,
SAEN001.D.00299.C001_TypeB_variant03_Set1_GenePSU:0.0000024428)62:0.0000019988)
77:0.0052564543)78:0.0052512212)39:0.0000022705,
(SAEN001.D.00424.C001_TypeB_variant03_Set0_GenePSU:0.0104744525,
(((((((((((((((((((((((((((((((((((((((((((((((((((((((((((((((((((((((((((((((((((((((((((((((((((((((SAEN001.D.00531.C001_TypeB_variant01_Set2_GenePSU:0.0000000000,
SAEN001.D.00474.C001_TypeB_variant03_Set2_GenePSU:0.0000000000):0.0000000000,
SAEN001.D.00489.C001_TypeB_variant01_Set2_GenePSU:0.0000000000):0.0000000000,
SAEN001.D.00496.C001_TypeA_Set2_GenePSU:0.0000000000):0.0000000000,
SAEN001.D.00526.C001_TypeB_variant01_Set2_GenePSU:0.0000000000):0.0000000000,
SAEN001.D.00523.C001_TypeA_Set2_GenePSU:0.0000000000):0.0000000000,
SAEN001.D.00189.C001_TypeB_variant01_Set1_GenePSU:0.0000000000):0.0000000000,
SAEN001.D.00500.C001_TypeB_variant01_Set2_GenePSU:0.0000000000):0.0000000000,
SAEN001.D.00507.C001_TypeB_variant01_Set2_GenePSU:0.0000000000):0.0000000000,
SAEN001.D.00495.C001_TypeB_variant01_Set2_GenePSU:0.0000000000):0.0000000000,
SAEN001.D.00517.C001_TypeB_variant01_Set2_GenePSU:0.0000000000):0.0000000000,
SAEN001.D.00486.C001_TypeA_Set2_GenePSU:0.0000000000):0.0000000000,
SAEN001.D.00196.C001_TypeB_variant01_Set2_GenePSU:0.0000000000):0.0000000000,
SAEN001.D.00503.C001_TypeB_variant01_Set2_GenePSU:0.0000000000):0.0000000000,
SAEN001.D.00446.C001_TypeB_variant01_Set1_GenePSU:0.0000000000):0.0000000000,
SAEN001.D.00543.C001_TypeB_variant01_Set2_GenePSU:0.0000000000):0.0000000000,
SAEN001.D.00493.C001_TypeB_variant01_Set1_GenePSU:0.0000000000):0.0000000000,
SAEN001.D.00541.C001_TypeB_variant01_Set2_GenePSU:0.0000000000):0.0000000000,
SAEN001.D.00473.C001_TypeB_variant01_Set2_GenePSU:0.0000000000):0.0000000000,
SAEN001.D.00166.C001_TypeA_Set1_GenePSU:0.0000000000):0.0000000000,
SAEN001.D.00167.C001_TypeA_Set1_GenePSU:0.0000000000):0.0000000000,
SAEN001.D.00522.C001_TypeB_variant01_Set2_GenePSU:0.0000000000):0.0000000000,
SAEN001.D.00508.C001_TypeB_variant01_Set2_GenePSU:0.0000000000):0.0000000000,
SAEN001.D.00158.C001_TypeB_variant01_Set0_GenePSU:0.0000000000):0.0000000000,
SAEN001.D.00532.C001_TypeB_variant01_Set2_GenePSU:0.0000000000):0.0000000000,
SAEN001.D.00611.C001_TypeB_variant01_Set1_GenePSU:0.0000000000):0.0000000000,
SAEN001.D.00485.C001_TypeB_variant01_Set2_GenePSU:0.0000000000):0.0000000000,
SAEN001.D.00160.C001_TypeB_variant03_Set1_GenePSU:0.0000000000):0.0000000000,
SAEN001.D.00331.C001_TypeB_variant03_Set1_GenePSU:0.0000000000):0.0000000000,
SAEN001.D.00536.C001_TypeB_variant01_Set2_GenePSU:0.0000000000):0.0000000000,
SAEN001.D.00477.C001_TypeB_variant01_Set2_GenePSU:0.0000000000):0.0000000000,
SAEN001.D.00194.C001_TypeB_variant01_Set0_GenePSU:0.0000000000):0.0000000000,
SAEN001.D.00533.C001_TypeB_variant01_Set2_GenePSU:0.0000000000):0.0000000000,
SAEN001.D.00519.C001_TypeB_variant03_Set2_GenePSU:0.0000000000):0.0000000000,
SAEN001.D.00191.C001_TypeB_variant03_Set0_GenePSU:0.0000000000):0.0000000000,
SAEN001.D.00612.C001_TypeB_variant01_Set1_GenePSU:0.0000000000):0.0000000000,
SAEN001.D.00610.C001_TypeB_variant01_Set0_GenePSU:0.0000000000):0.0000000000,
SAEN001.D.00484.C001_TypeB_variant01_Set2_GenePSU:0.0000000000):0.0000000000,
SAEN001.D.00195.C001_TypeB_variant01_Set0_GenePSU:0.0000000000):0.0000000000,
SAEN001.D.00002.C001_TypeB_variant01_Set2_GenePSU:0.0000000000):0.0000000000,
SAEN001.D.00538.C001_TypeB_variant01_Set2_GenePSU:0.0000000000):0.0000000000,
SAEN001.D.00479.C001_TypeB_variant01_Set2_GenePSU:0.0000000000):0.0000000000,
SAEN001.D.00502.C001_TypeA_Set2_GenePSU:0.0000000000):0.0000000000,
SAEN001.D.00501.C001_TypeA_Set2_GenePSU:0.0000000000):0.0000000000,
SAEN001.D.00530.C001_TypeB_variant01_Set2_GenePSU:0.0000000000):0.0000000000,
SAEN001.D.00170.C001_TypeB_variant01_Set0_GenePSU:0.0000000000):0.0000000000,
SAEN001.D.00164.C001_TypeB_variant01_Set1_GenePSU:0.0000000000):0.0000000000,
SAEN001.D.00163.C001_TypeB_variant01_Set0_GenePSU:0.0000000000):0.0000000000,
SAEN001.D.00488.C001_TypeA_Set2_GenePSU:0.0000000000):0.0000000000,
SAEN001.D.00540.C001_TypeB_variant03_Set2_GenePSU:0.0000000000):0.0000000000,
SAEN001.D.00173.C001_TypeB_variant01_Set1_GenePSU:0.0000000000):0.0000000000,
SAEN001.D.00480.C001_TypeB_variant01_Set2_GenePSU:0.0000000000):0.0000000000,
SAEN001.D.00171.C001_TypeB_variant01_Set1_GenePSU:0.0000000000):0.0000000000,
SAEN001.D.00177.C001_TypeB_variant01_Set1_GenePSU:0.0000000000):0.0000000000,
SAEN001.D.00542.C001_TypeB_variant01_Set2_GenePSU:0.0000000000):0.0000000000,
SAEN001.D.00044.C001_TypeB_variant01_Set2_GenePSU:0.0000000000):0.0000000000,
SAEN001.D.00482.C001_TypeB_variant01_Set2_GenePSU:0.0000000000):0.0000000000,
SAEN001.D.00165.C001_TypeB_variant03_Set1_GenePSU:0.0000000000):0.0000000000,
SAEN001.D.00193.C001_TypeB_variant01_Set1_GenePSU:0.0000000000):0.0000000000,
SAEN001.D.00528.C001_TypeB_variant01_Set2_GenePSU:0.0000000000):0.0000000000,
SAEN001.D.00535.C001_TypeA_Set2_GenePSU:0.0000000000):0.0000000000,
SAEN001.D.00476.C001_TypeB_variant01_Set2_GenePSU:0.0000000000):0.0000000000,
SAEN001.D.00515.C001_TypeA_Set2_GenePSU:0.0000000000):0.0000000000,
SAEN001.D.00471.C001_TypeB_variant01_Set2_GenePSU:0.0000000000):0.0000000000,
SAEN001.D.00192.C001_TypeB_variant03_Set1_GenePSU:0.0000000000):0.0000000000,
SAEN001.D.00492.C001_TypeA_Set2_GenePSU:0.0000000000):0.0000000000,
SAEN001.D.00613.C001_TypeA_Set2_GenePSU:0.0000000000):0.0000000000,
SAEN001.D.00504.C001_TypeB_variant01_Set2_GenePSU:0.0000000000):0.0000000000,
SAEN001.D.00511.C001_TypeB_variant01_Set2_GenePSU:0.0000000000):0.0000000000,
SAEN001.D.00534.C001_TypeB_variant01_Set2_GenePSU:0.0000000000):0.0000000000,
SAEN001.D.00472.C001_TypeB_variant01_Set2_GenePSU:0.0000000000):0.0000000000,
SAEN001.D.00020.C001_TypeB_variant02_Set2_GenePSU:0.0000000000):0.0000000000,
SAEN001.D.00481.C001_TypeB_variant01_Set2_GenePSU:0.0000000000):0.0000000000,
SAEN001.D.00172.C001_TypeA_Set1_GenePSU:0.0000000000):0.0000000000,
SAEN001.D.00521.C001_TypeB_variant01_Set2_GenePSU:0.0000000000):0.0000000000,
SAEN001.D.00475.C001_TypeA_Set2_GenePSU:0.0000000000):0.0000000000,
SAEN001.D.00187.C001_TypeB_variant03_Set2_GenePSU:0.0000000000):0.0000000000,
SAEN001.D.00514.C001_TypeB_variant01_Set2_GenePSU:0.0000000000):0.0000000000,
SAEN001.D.00525.C001_TypeA_Set2_GenePSU:0.0000000000):0.0000000000,
SAEN001.D.00499.C001_TypeB_variant01_Set2_GenePSU:0.0000000000):0.0000000000,
SAEN001.D.00487.C001_TypeB_variant01_Set2_GenePSU:0.0000000000):0.0000000000,
SAEN001.D.00159.C001_TypeB_variant01_Set1_GenePSU:0.0000000000):0.0000000000,
SAEN001.D.00524.C001_TypeB_variant01_Set2_GenePSU:0.0000000000):0.0000000000,
SAEN001.D.00186.C001_TypeB_variant01_Set1_GenePSU:0.0000000000):0.0000000000,
SAEN001.D.00478.C001_TypeB_variant01_Set2_GenePSU:0.0000000000):0.0000000000,
SAEN001.D.00583.C001_TypeB_variant01_Set2_GenePSU:0.0000000000):0.0000000000,
SAEN001.D.00497.C001_TypeA_Set2_GenePSU:0.0000000000):0.0000000000,
SAEN001.D.00156.C001_TypeB_variant03_Set1_GenePSU:0.0000000000):0.0000000000,
SAEN001.D.00512.C001_TypeB_variant01_Set2_GenePSU:0.0000000000):0.0000000000,
SAEN001.D.00190.C001_TypeB_variant01_Set0_GenePSU:0.0000000000):0.0000000000,
SAEN001.D.00520.C001_TypeB_variant01_Set2_GenePSU:0.0000000000):0.0000000000,
SAEN001.D.00529.C001_TypeB_variant01_Set2_GenePSU:0.0000000000):0.0000000000,
SAEN001.D.00494.C001_TypeB_variant01_Set2_GenePSU:0.0000000000):0.0000000000,
SAEN001.D.00518.C001_TypeC_variant04_Set2_GenePSU:0.0000000000):0.0000000000,
SAEN001.D.00516.C001_TypeB_variant01_Set2_GenePSU:0.0000000000):0.0000000000,
SAEN001.D.00491.C001_TypeB_variant01_Set2_GenePSU:0.0000000000):0.0000000000,
SAEN001.D.00527.C001_TypeB_variant01_Set2_GenePSU:0.0000000000):0.0000000000,
SAEN001.D.00188.C001_TypeB_variant01_Set1_GenePSU:0.0000000000):0.0000000000,
SAEN001.D.00539.C001_TypeB_variant01_Set2_GenePSU:0.0000000000):0.0000000000,
SAEN001.D.00510.C001_TypeB_variant01_Set2_GenePSU:0.0000000000):0.0000000000,
SAEN001.D.00483.C001_TypeB_variant01_Set2_GenePSU:0.0000000000):0.0000000000,
SAEN001.D.00513.C001_TypeB_variant01_Set2_GenePSU:0.0000000000):0.0000024428,
SAEN001.D.00614.C001_TypeB_variant03_Set1_GenePSU:0.0000024428)63:0.0000029113,
SAEN001.D.00168.C001_TypeB_variant01_Set1_GenePSU:0.0052173218)100:0.0263689931)
81:0.0054941921)74:0.0052467733)58:0.0000024932,
((CIFR002.D.00001.C001_TypeB_variant03_Set0_GenePSU:0.0052616720,
SAEN001.D.00415.C001_TypeC_variant18_Set1_GenePSU:0.0000024428)100:0.0105432973,
((((((((((((((SAEN001.D.00225.C001_TypeB_variant03_Set2_GenePSU:0.0000000000,
SAEN001.D.00227.C001_TypeB_variant03_Set4_GenePSU:0.0000000000):0.0000000000,
SAEN001.D.00224.C001_TypeB_variant03_Set4_GenePSU:0.0000000000):0.0000000000,
SAEN001.D.00396.C001_TypeB_variant03_Set1_GenePSU:0.0000000000):0.0000000000,
SAEN001.D.00228.C001_TypeB_variant03_Set2_GenePSU:0.0000000000):0.0000000000,
SAEN001.D.00577.C001_TypeB_variant03_Set0_GenePSU:0.0000000000):0.0000000000,
SAEN001.D.00466.C001_TypeB_variant03_Set4_GenePSU:0.0000000000):0.0000000000,
SAEN001.D.00226.C001_TypeB_variant03_Set3_GenePSU:0.0000000000):0.0000000000,
SAEN001.D.00152.C001_TypeB_variant03_Set2_GenePSU:0.0000000000):0.0000000000,
SAEN001.D.00149.C001_TypeB_variant03_Set3_GenePSU:0.0000000000):0.0000000000,
SAEN001.D.00222.C001_TypeB_variant03_Set5_GenePSU:0.0000000000):0.0000000000,
SAEN001.D.00221.C001_TypeB_variant03_Set3_GenePSU:0.0000000000):0.0000000000,
SAEN001.D.00204.C001_TypeC_variant02_Set1_GenePSU:0.0000000000):0.0000024428,
SAEN001.D.00223.C001_TypeB_variant03_Set3_GenePSU:0.0000024428)69:0.0000021932,
SAEN001.D.00299.C001_TypeB_variant03_Set2_GenePSU:0.0052641449)100:0.0052772104)
100:0.0052812626)100:0.1181391848,
(((((ENCL005.D.00002.C001_TypeA_Set0_GenePSU:0.0270781976,
(((((((((ENCL005.D.00009.C001_TypeB_variant03_Set1_GenePSU:0.0330359146,
CIFR005.D.00008.C001_TypeB_variant03_Set0_GenePSU:0.0109334089)99:0.0108511628,
((((((ENHO001.D.00009.C001_TypeB_variant01_Set0_GenePSU:0.0000000000,
ENHO001.D.00011.C001_TypeB_variant01_Set0_GenePSU:0.0000000000):0.0000000000,
ENCL005.D.00003.C001_TypeB_variant01_Set0_GenePSU:0.0000000000):0.0000000000,
ENHO001.D.00010.C001_TypeB_variant01_Set1_GenePSU:0.0000000000):0.0000000000,
ENHO001.D.00016.C001_TypeB_variant01_Set1_GenePSU:0.0000000000):0.0000000000,
ENHO001.D.00025.C001_TypeB_variant01_Set0_GenePSU:0.0000000000):0.0000024428,
ENHO001.D.00008.C001_TypeB_variant01_Set0_GenePSU:0.0000024428)100:0.0053982420)
97:0.0162157359,ENCL005.D.00020.C001_TypeA_Set0_GenePSU:0.0161530180)
81:0.0000029516,ENHO001.D.00019.C001_TypeB_variant03_Set0_GenePSU:0.0054591799)
79:0.0054992990,ENCL005.D.00020.C001_TypeC_variant18_Set1_GenePSU:0.0214416558)
79:0.0053630369,(ENHO001.D.00012.C001_TypeA_Set1_GenePSU:0.0000021138,
ENCL005.D.00005.C001_TypeA_Set0_GenePSU:0.0324033668)73:0.0053728741)
73:0.0050766760,ENCL005.D.00009.C001_TypeB_variant03_Set2_GenePSU:0.0499287621)
83:0.0111003736,ENRO001.D.00001.C001_TypeA_Set0_GenePSU:0.0273639274)
88:0.0033880468,((ENHO001.D.00033.C001_TypeB_variant03_Set0_GenePSU:0.0319177440,
ENHO001.D.00012.C001_TypeA_Set0_GenePSU:0.0060098177)38:0.0108327160,
ENHO001.D.00025.C001_TypeB_variant03_Set1_GenePSU:0.0114047730)42:0.0097349377)
96:0.0189048376)69:0.0052968288,
(ENCL005.D.00001.C001_TypeB_variant07_Set0_GenePSU:0.0372908783,
(ESCO001.D.00700.C001_TypeA_Set2_GenePSU:0.0000024428,
ESCO001.D.00766.C001_TypeA_Set0_GenePSU:0.0000024428)100:0.0152297769)
90:0.0026107657)99:0.0055040941,
ENHO001.D.00020.C001_TypeB_variant03_Set1_GenePSU:0.0000022429)100:0.0425674978,
(CRMA001.D.00001.C001_TypeA_Set1_GenePSU:0.0125040792,
CRMU001.D.00001.C001_TypeA_Set1_GenePSU:0.0194776994)100:0.0782757210)
100:0.0856179975,((MESP027.D.00001.C001_TypeA_Set4_GenePSU:0.0599939649,
(((ENHO001.D.00027.C001_TypeA_Set1_GenePSU:0.0000024428,
ENCL005.D.00019.C001_TypeA_Set0_GenePSU:0.0000024428)100:0.0130021423,
ENSP013.D.00001.C001_TypeA_Set1_GenePSU:0.0344237882)100:0.0193995147,
(LEAM002.D.00002.C001_TypeA_Set1_GenePSU:0.0000026213,
LEAM002.D.00003.C001_TypeB_variant02_Set0_GenePSU:0.0000025961)100:0.0358416171)
100:0.0430546496)100:0.0453632363,
(ENSP004.D.00001.C001_TypeA_Set0_GenePSU:0.0910450677,
CIFR005.D.00023.C001_TypeA_Set1_GenePSU:0.1135138374)94:0.0073317261)
100:0.0625412666)100:0.0352191992)97:0.0278203056,
(((((((((ESAL001.D.00006.C001_TypeA_Set6_GenePSU:0.0000020336,
ESAL001.D.00006.C001_TypeA_Set0_GenePSU:0.0051008424)72:0.0051048552,
(ESCO001.D.00016.C001_TypeA_Set0_GenePSU:0.0000024428,
ESCO001.D.00618.C001_TypeA_Set0_GenePSU:0.0000024428)100:0.0051228374)
9:0.0000024501,(((ESAL001.D.00014.C001_TypeA_Set1_GenePSU:0.0102167922,
((((ESCO001.D.00032.C001_TypeA_Set5_GenePSU:0.0000000000,
ESCO001.D.00100.C001_TypeA_Set2_GenePSU:0.0000000000):0.0000021546,
ESCO001.D.00600.C001_TypeB_variant04_Set0_GenePSU:0.0000024428)100:0.0051029500,
ESCO001.D.00259.C001_TypeB_variant02_Set1_GenePSU:0.0050956562)6:0.0000026892,
(ESCO001.D.00100.C001_TypeA_Set0_GenePSU:0.0000021974,
(ESCO001.D.00608.C001_TypeA_Set0_GenePSU:0.0051037296,
SAEN001.D.00231.C001_TypeA_Set2_GenePSU:0.0000024428)8:0.0000020838)
7:0.0000025440)17:0.0000020427)93:0.0051050052,
ESMA001.D.00001.C001_TypeA_Set0_GenePSU:0.0000024428)13:0.0000022212,
(((ESCO001.D.00649.C001_TypeA_Set2_GenePSU:0.0000000000,
ESCO001.D.00265.C001_TypeA_Set1_GenePSU:0.0000000000):0.0000000000,
ESCO001.D.00706.C001_TypeA_Set0_GenePSU:0.0000000000):0.0000000000,
ESCO001.D.00642.C001_TypeA_Set2_GenePSU:0.0000000000):0.0000024428)
16:0.0000022561)24:0.0000020562,
(ESCO001.D.00323.C001_TypeA_Set2_GenePSU:0.0000023176,
SASP008.D.00001.C001_TypeA_Set0_GenePSU:0.0050921805)100:0.0209276860)
59:0.0051302290,(ESCO001.D.00018.C001_TypeA_Set2_GenePSU:0.0000024428,
ESCO001.D.00514.C001_TypeA_Set3_GenePSU:0.0000024428)99:0.0051338430)
72:0.0050845793,(((((((((ESCO001.D.00307.C001_TypeA_Set0_GenePSU:0.0102358295,
(((((ESCO001.D.00618.C001_TypeA_Set1_GenePSU:0.0000000000,
ESCO001.D.00764.C001_TypeA_Set3_GenePSU:0.0000000000):0.0000000000,
ESCO001.D.00026.C001_TypeA_Set5_GenePSU:0.0000000000):0.0000000000,
ESCO001.D.00599.C001_TypeA_Set1_GenePSU:0.0000000000):0.0000000000,
ESCO001.D.00016.C001_TypeA_Set1_GenePSU:0.0000000000):0.0000024428,
ESCO001.D.00764.C001_TypeA_Set0_GenePSU:0.0000024428)69:0.0000022475)
87:0.0050899538,ESCO001.D.00308.C001_TypeA_Set0_GenePSU:0.0101829084)
16:0.0000020409,((((((ESCO001.D.00402.C001_TypeA_Set2_GenePSU:0.0000000000,
ESCO001.D.00441.C001_TypeA_Set2_GenePSU:0.0000000000):0.0000000000,
ESCO001.D.00180.C001_TypeA_Set3_GenePSU:0.0000000000):0.0000000000,
ESCO001.D.00188.C001_TypeA_Set1_GenePSU:0.0000000000):0.0000000000,
ESCO001.D.00432.C001_TypeA_Set2_GenePSU:0.0000000000):0.0000024428,
ESCO001.D.00447.C001_TypeA_Set2_GenePSU:0.0000024428)100:0.0050816991,
(((((((((((ESCO001.D.00071.C001_TypeA_Set6_GenePSU:0.0000000000,
ESCO001.D.00696.C001_TypeA_Set3_GenePSU:0.0000000000):0.0000000000,
ESCO001.D.00537.C001_TypeB_variant02_Set3_GenePSU:0.0000000000):0.0000000000,
ESCO001.D.00747.C001_TypeA_Set0_GenePSU:0.0000000000):0.0000000000,
ESCO001.D.00527.C001_TypeA_Set1_GenePSU:0.0000000000):0.0000000000,
ESCO001.D.00544.C001_TypeA_Set3_GenePSU:0.0000000000):0.0000000000,
ESCO001.D.00547.C001_TypeA_Set3_GenePSU:0.0000000000):0.0000000000,
ESCO001.D.00617.C001_TypeA_Set3_GenePSU:0.0000000000):0.0000000000,
ESCO001.D.00514.C001_TypeA_Set2_GenePSU:0.0000000000):0.0000000000,
ESCO001.D.00062.C001_TypeA_Set6_GenePSU:0.0000000000):0.0000000000,
ESCO001.D.00547.C001_TypeA_Set2_GenePSU:0.0000000000):0.0000022524,
ESCO001.D.00617.C001_TypeA_Set2_GenePSU:0.0000022525)100:0.0050811320)
12:0.0000023356)6:0.0000028125,
ESCO001.D.00266.C001_TypeA_Set1_GenePSU:0.0000024428)6:0.0000020868,
((((((((((ESCO001.D.00652.C001_TypeA_Set0_GenePSU:0.0000000000,
ESCO001.D.00341.C001_TypeB_variant02_Set0_GenePSU:0.0000000000):0.0000000000,
ESCO001.D.00600.C001_TypeC_variant01_Set2_GenePSU:0.0000000000):0.0000000000,
ESCO001.D.00338.C001_TypeB_variant02_Set1_GenePSU:0.0000000000):0.0000024428,
(ESCO001.D.00643.C001_TypeA_Set2_GenePSU:0.0000026976,
(((((((((ESCO001.D.00207.C001_TypeA_Set0_GenePSU:0.0000000000,
ESAL001.D.00005.C001_TypeA_Set0_GenePSU:0.0000000000):0.0000000000,
ESCO001.D.00183.C001_TypeB_variant04_Set5_GenePSU:0.0000000000):0.0000000000,
SAEN001.D.00549.C001_TypeA_Set0_GenePSU:0.0000000000):0.0000000000,
SAEN001.D.00046.C001_TypeA_Set0_GenePSU:0.0000000000):0.0000000000,
ESCO001.D.00724.C001_TypeA_Set3_GenePSU:0.0000000000):0.0000000000,
ESCO001.D.00737.C001_TypeA_Set0_GenePSU:0.0000000000):0.0000024428,
ESAL001.D.00013.C001_TypeA_Set0_GenePSU:0.0000024428)72:0.0000026766,
ESCO001.D.00543.C001_TypeA_Set3_GenePSU:0.0050848473)96:0.0050912227,
(((ESCO001.D.00211.C001_TypeA_Set1_GenePSU:0.0000000000,
ESCO001.D.00213.C001_TypeA_Set1_GenePSU:0.0000000000):0.0000000000,
ESCO001.D.00210.C001_TypeA_Set1_GenePSU:0.0000000000):0.0000024428,
ESCO001.D.00212.C001_TypeA_Set1_GenePSU:0.0000022583)67:0.0000022399)
89:0.0050741568)11:0.0000024551)17:0.0000020425,
((ESCO001.D.00515.C001_TypeB_variant07_Set2_GenePSU:0.0000000000,
ESCO001.D.00515.C001_TypeA_Set4_GenePSU:0.0000000000):0.0000024428,
ESCO001.D.00524.C001_TypeB_variant07_Set2_GenePSU:0.0000024428)100:0.0050809112)
41:0.0000023913,(ESCO001.D.00139.C001_TypeA_Set0_GenePSU:0.0000023018,
ESCO001.D.00281.C001_TypeA_Set3_GenePSU:0.0000025104)100:0.0101814244)
82:0.0050725833,ESAL001.D.00009.C001_TypeA_Set4_GenePSU:0.0050627493)
13:0.0000020984,((((((((ESCO001.D.00361.C001_TypeA_Set1_GenePSU:0.0000000000,
ESCO001.D.00524.C001_TypeB_variant01_Set4_GenePSU:0.0000000000):0.0000000000,
ESCO001.D.00437.C001_TypeA_Set0_GenePSU:0.0000000000):0.0000000000,
ESAL001.D.00011.C001_TypeA_Set4_GenePSU:0.0000000000):0.0000000000,
ESCO001.D.00457.C001_TypeA_Set2_GenePSU:0.0000000000):0.0000000000,
ESCO001.D.00666.C001_TypeA_Set1_GenePSU:0.0000000000):0.0000024428,
(ESCO001.D.00518.C001_TypeA_Set3_GenePSU:0.0000024428,
(ESCO001.D.00232.C001_TypeA_Set1_GenePSU:0.0000024428,
ESCO001.D.00233.C001_TypeA_Set3_GenePSU:0.0000024428)99:0.0050654404)
7:0.0000020778)6:0.0000020895,
(((ESCO001.D.00068.C001_TypeB_variant02_Set1_GenePSU:0.0000000000,
ESCO001.D.00069.C001_TypeA_Set1_GenePSU:0.0000000000):0.0000028765,
ESCO001.D.00067.C001_TypeA_Set1_GenePSU:0.0000024428)98:0.0050637338,
ESFE001.D.00001.C001_TypeA_Set0_GenePSU:0.0050627869)18:0.0000020390)
7:0.0000023557,ESCO001.D.00736.C001_TypeA_Set1_GenePSU:0.0050778128)
3:0.0000024427)6:0.0000020394,
ESCO001.D.00235.C001_TypeA_Set0_GenePSU:0.0052158627)86:0.0050876173,
((SHBO001.D.00004.C001_TypeA_Set0_GenePSU:0.0000000000,
SHBO001.D.00001.C001_TypeA_Set3_GenePSU:0.0000000000):0.0000025274,
SHBO001.D.00003.C001_TypeA_Set3_GenePSU:0.0000024428)99:0.0101734242)
26:0.0000020469)9:0.0000028252,
((((((((((((((((((((((((((((((((((((((((((((((((((ESCO001.D.00175.C001_TypeA_Set9_GenePSU:0.0000000000,
ESCO001.D.00093.C001_TypeA_Set0_GenePSU:0.0000000000):0.0000000000,
ESCO001.D.00569.C001_TypeA_Set6_GenePSU:0.0000000000):0.0000000000,
ESCO001.D.00530.C001_TypeA_Set4_GenePSU:0.0000000000):0.0000000000,
ESCO001.D.00234.C001_TypeA_Set1_GenePSU:0.0000000000):0.0000000000,
ESCO001.D.00071.C001_TypeA_Set3_GenePSU:0.0000000000):0.0000000000,
ESCO001.D.00534.C001_TypeA_Set1_GenePSU:0.0000000000):0.0000000000,
ESCO001.D.00174.C001_TypeA_Set9_GenePSU:0.0000000000):0.0000000000,
ESCO001.D.00566.C001_TypeA_Set4_GenePSU:0.0000000000):0.0000000000,
ESCO001.D.00495.C001_TypeA_Set4_GenePSU:0.0000000000):0.0000000000,
ESCO001.D.00267.C001_TypeA_Set1_GenePSU:0.0000000000):0.0000000000,
ESCO001.D.00427.C001_TypeA_Set0_GenePSU:0.0000000000):0.0000000000,
ESCO001.D.00661.C001_TypeA_Set4_GenePSU:0.0000000000):0.0000000000,
ESCO001.D.00033.C001_TypeA_Set4_GenePSU:0.0000000000):0.0000000000,
SAEN001.D.00612.C001_TypeA_Set0_GenePSU:0.0000000000):0.0000000000,
ESCO001.D.00222.C001_TypeA_Set3_GenePSU:0.0000000000):0.0000000000,
ESCO001.D.00545.C001_TypeA_Set4_GenePSU:0.0000000000):0.0000000000,
ESCO001.D.00755.C001_TypeA_Set1_GenePSU:0.0000000000):0.0000000000,
ESCO001.D.00567.C001_TypeA_Set4_GenePSU:0.0000000000):0.0000000000,
ESCO001.D.00481.C001_TypeB_variant01_Set0_GenePSU:0.0000000000):0.0000000000,
ESCO001.D.00681.C001_TypeA_Set4_GenePSU:0.0000000000):0.0000000000,
ESCO001.D.00262.C001_TypeA_Set1_GenePSU:0.0000000000):0.0000000000,
ESCO001.D.00264.C001_TypeA_Set1_GenePSU:0.0000000000):0.0000000000,
ESCO001.D.00361.C001_TypeA_Set0_GenePSU:0.0000000000):0.0000000000,
SAEN001.D.00446.C001_TypeA_Set2_GenePSU:0.0000000000):0.0000000000,
ESCO001.D.00554.C001_TypeA_Set0_GenePSU:0.0000000000):0.0000000000,
SAEN001.D.00220.C001_TypeA_Set1_GenePSU:0.0000000000):0.0000000000,
ESCO001.D.00120.C001_TypeA_Set1_GenePSU:0.0000000000):0.0000000000,
ESCO001.D.00119.C001_TypeA_Set3_GenePSU:0.0000000000):0.0000000000,
ESCO001.D.00269.C001_TypeA_Set1_GenePSU:0.0000000000):0.0000000000,
SAEN001.D.00195.C001_TypeA_Set1_GenePSU:0.0000000000):0.0000000000,
SAEN001.D.00044.C001_TypeA_Set0_GenePSU:0.0000000000):0.0000000000,
ESCO001.D.00695.C001_TypeA_Set3_GenePSU:0.0000000000):0.0000000000,
ESCO001.D.00757.C001_TypeA_Set1_GenePSU:0.0000000000):0.0000000000,
ESCO001.D.00643.C001_TypeA_Set1_GenePSU:0.0000000000):0.0000000000,
ESCO001.D.00309.C001_TypeA_Set4_GenePSU:0.0000000000):0.0000000000,
ESCO001.D.00522.C001_TypeA_Set5_GenePSU:0.0000000000):0.0000000000,
ESCO001.D.00537.C001_TypeA_Set1_GenePSU:0.0000000000):0.0000000000,
ESCO001.D.00697.C001_TypeA_Set2_GenePSU:0.0000000000):0.0000000000,
ESCO001.D.00062.C001_TypeA_Set3_GenePSU:0.0000000000):0.0000000000,
ESCO001.D.00612.C001_TypeA_Set0_GenePSU:0.0000000000):0.0000000000,
ESCO001.D.00521.C001_TypeA_Set0_GenePSU:0.0000000000):0.0000000000,
ESAL001.D.00005.C001_TypeB_variant02_Set2_GenePSU:0.0000000000):0.0000000000,
ESCO001.D.00554.C001_TypeA_Set1_GenePSU:0.0000000000):0.0000000000,
ESCO001.D.00753.C001_TypeA_Set1_GenePSU:0.0000000000):0.0000000000,
ESCO001.D.00173.C001_TypeA_Set9_GenePSU:0.0000000000):0.0000000000,
ESCO001.D.00500.C001_TypeA_Set5_GenePSU:0.0000000000):0.0000000000,
SAEN001.D.00002.C001_TypeA_Set0_GenePSU:0.0000000000):0.0000000000,
ESCO001.D.00191.C001_TypeA_Set8_GenePSU:0.0000000000):0.0000024428,
(((((((ESCO001.D.00251.C001_TypeB_variant01_Set0_GenePSU:0.0000000000,
ESCO001.D.00638.C001_TypeB_variant07_Set5_GenePSU:0.0000000000):0.0000000000,
ESCO001.D.00251.C001_TypeB_variant01_Set1_GenePSU:0.0000000000):0.0000000000,
ESCO001.D.00595.C001_TypeA_Set0_GenePSU:0.0000000000):0.0000024428,
(ESCO001.D.00382.C001_TypeA_Set0_GenePSU:0.0050580358,
ESCO001.D.00430.C001_TypeA_Set0_GenePSU:0.0050653483)21:0.0000022234)
12:0.0000020827,ESCO001.D.00588.C001_TypeB_variant07_Set3_GenePSU:0.0000024428)
14:0.0000022102,(ESCO001.D.00631.C001_TypeA_Set7_GenePSU:0.0050589304,
ESCO001.D.00087.C001_TypeC_variant16_Set0_GenePSU:0.0050575615)16:0.0000024427)
85:0.0050800232,((ESCO001.D.00523.C001_TypeA_Set4_GenePSU:0.0000000000,
ESCO001.D.00496.C001_TypeA_Set2_GenePSU:0.0000000000):0.0000020054,
NC001609.D_00014:0.0000023540)90:0.0050811414)19:0.0000028779)7:0.0000020390,
ESAL001.D.00010.C001_TypeB_variant07_Set1_GenePSU:0.0050800434)10:0.0000020852)
5:0.0000020291,((((ESCO001.D.00487.C001_TypeA_Set0_GenePSU:0.0000000000,
ESCO001.D.00433.C001_TypeA_Set0_GenePSU:0.0000000000):0.0000000000,
ESCO001.D.00561.C001_TypeA_Set0_GenePSU:0.0000000000):0.0000000000,
ESCO001.D.00332.C001_TypeA_Set5_GenePSU:0.0000000000):0.0000024428,
ESCO001.D.00571.C001_TypeA_Set1_GenePSU:0.0000024428)99:0.0050871632)
6:0.0000020714,(ESCO001.D.00753.C001_TypeA_Set0_GenePSU:0.0050915042,
(((((((((ESCO001.D.00174.C001_TypeA_Set8_GenePSU:0.0000000000,
ESCO001.D.00642.C001_TypeA_Set1_GenePSU:0.0000000000):0.0000000000,
ESCO001.D.00391.C001_TypeA_Set6_GenePSU:0.0000000000):0.0000000000,
ESCO001.D.00602.C001_TypeA_Set3_GenePSU:0.0000000000):0.0000000000,
ESCO001.D.00175.C001_TypeA_Set8_GenePSU:0.0000000000):0.0000000000,
ESAL001.D.00007.C001_TypeA_Set0_GenePSU:0.0000000000):0.0000000000,
ESCO001.D.00173.C001_TypeA_Set8_GenePSU:0.0000000000):0.0000023316,
ESCO001.D.00191.C001_TypeA_Set7_GenePSU:0.0000024428)67:0.0000020408,
((ESCO001.D.00666.C001_TypeA_Set0_GenePSU:0.0000023556,
ESCO001.D.00431.C001_TypeA_Set0_GenePSU:0.0000023013)100:0.0101782406,
(((ESCO001.D.00757.C001_TypeA_Set2_GenePSU:0.0000024428,
ESCO001.D.00083.C001_TypeA_Set0_GenePSU:0.0000024428)67:0.0000025594,
ESCO001.D.00555.C001_TypeA_Set0_GenePSU:0.0050226296)100:0.0050490861,
ESCO001.D.00387.C001_TypeA_Set0_GenePSU:0.0050569764)100:0.0050547043)
96:0.0000022215)96:0.0050809501,
(((((ESCO001.D.00347.C001_TypeA_Set1_GenePSU:0.0000000000,
ESAL001.D.00012.C001_TypeA_Set3_GenePSU:0.0000000000):0.0000000000,
ESCO001.D.00217.C001_TypeA_Set5_GenePSU:0.0000000000):0.0000000000,
SAEN001.D.00231.C001_TypeA_Set0_GenePSU:0.0000000000):0.0000024428,
ESCO001.D.00221.C001_TypeA_Set5_GenePSU:0.0000024786)54:0.0000020728,
(((((ESCO001.D.00643.C001_TypeA_Set0_GenePSU:0.0000000000,
ESCO001.D.00391.C001_TypeA_Set0_GenePSU:0.0000000000):0.0000024428,
ESCO001.D.00642.C001_TypeA_Set3_GenePSU:0.0000024428)70:0.0000021245,
ESCO001.D.00635.C001_TypeB_variant04_Set2_GenePSU:0.0000020945)89:0.0050684919,
((((ESCO001.D.00069.C001_TypeA_Set2_GenePSU:0.0000000000,
ESCO001.D.00241.C001_TypeA_Set1_GenePSU:0.0000000000):0.0000000000,
ESCO001.D.00067.C001_TypeA_Set2_GenePSU:0.0000000000):0.0000000000,
ESCO001.D.00068.C001_TypeA_Set2_GenePSU:0.0000000000):0.0000024428,
ESAL001.D.00003.C001_TypeA_Set1_GenePSU:0.0000024428)100:0.0050713243)
72:0.0000020180,ESAL001.D.00008.C001_TypeB_variant07_Set1_GenePSU:0.0050840053)
12:0.0000022444)21:0.0000020353)76:0.0050754756)5:0.0000022526)30:0.0000029616,
((ESCO001.D.00644.C001_TypeA_Set1_GenePSU:0.0000000000,
ESCO001.D.00658.C001_TypeA_Set0_GenePSU:0.0000000000):0.0000024428,
ESCO001.D.00650.C001_TypeA_Set0_GenePSU:0.0000024428)100:0.0050811766)
100:0.0314048663)43:0.0000029019,
((ESCO001.D.00070.C001_TypeB_variant07_Set2_GenePSU:0.0000024428,
ESCO001.D.00063.C001_TypeB_variant07_Set2_GenePSU:0.0000024428)63:0.0000020598,
ESCO001.D.00757.C001_TypeA_Set4_GenePSU:0.0101787559)92:0.0050875271)
81:0.0050876774,(ESCO001.D.00524.C001_TypeA_Set1_GenePSU:0.0000023852,
ESCO001.D.00515.C001_TypeA_Set3_GenePSU:0.0000024428)75:0.0000025186)
56:0.0000022488,ESCO001.D.00238.C001_TypeB_variant01_Set1_GenePSU:0.0153251335)
100:0.3415698605)100:0.0499697225)100:0.0666544231,
((((KOCO001.D.00002.C001_TypeA_Set4_GenePSU:0.0356866154,
KOCO001.D.00002.C001_TypeA_Set3_GenePSU:0.0302787223)100:0.0138883730,
KOCO001.D.00002.C001_TypeA_Set2_GenePSU:0.0818593179)100:0.0323502323,
KOSP003.D.00001.C001_TypeA_Set0_GenePSU:0.0244002647)100:0.6810876299,
(((((((KLVA001.D.00012.C001_TypeB_variant03_Set0_GenePSU:0.0313944523,
KLPN001.D.00047.C001_TypeA_Set0_GenePSU:0.0197562764)92:0.0135482578,
KLVA001.D.00015.C001_TypeA_Set0_GenePSU:0.0052960548)90:0.0053521801,
RAOR001.D.00005.C001_TypeB_variant03_Set0_GenePSU:0.0159818778)60:0.0000025914,
KLPN001.D.00319.C001_TypeA_Set0_GenePSU:0.0106390029)86:0.0052997518,
(((((((((((((KLVA001.D.00015.C001_TypeB_variant03_Set2_GenePSU:0.0162713750,
RAOR001.D.00006.C001_TypeB_variant03_Set0_GenePSU:0.0323301379)94:0.0092370365,
(KLPN001.D.00245.C001_TypeB_variant03_Set0_GenePSU:0.0271975773,
(KLPN001.D.00301.C001_TypeB_variant03_Set0_GenePSU:0.0159314972,
KLSP002.D.00001.C001_TypeA_Set2_GenePSU:0.0053630168)33:0.0052703137)
98:0.0177559707)23:0.0106084702,
((KLOX001.D.00001.C001_TypeB_variant03_Set1_GenePSU:0.0000022865,
KLOX001.D.00009.C001_TypeB_variant03_Set0_GenePSU:0.0000029093)100:0.0159659155,
(KLVA001.D.00003.C001_TypeA_Set1_GenePSU:0.0000023529,
(((KLPN001.D.00046.C001_TypeA_Set1_GenePSU:0.0000000000,
KLPN001.D.00039.C001_TypeA_Set1_GenePSU:0.0000000000):0.0000000000,
KLPN001.D.00039.C001_TypeA_Set0_GenePSU:0.0000000000):0.0000024428,
KLPN001.D.00046.C001_TypeA_Set0_GenePSU:0.0000024428)100:0.0052939820)
100:0.0053622694)96:0.0032280096)75:0.0178907501,
(((KLPN001.D.00262.C001_TypeB_variant03_Set3_GenePSU:0.0000000000,
KLPN001.D.00197.C001_TypeB_variant03_Set2_GenePSU:0.0000000000):0.0000000000,
KLPN001.D.00199.C001_TypeB_variant03_Set2_GenePSU:0.0000000000):0.0000025904,
KLPN001.D.00082.C001_TypeB_variant03_Set3_GenePSU:0.0000024428)78:0.0000022412)
98:0.0320177179,
(((((((((((((((((((((((((((((((((((((((((((((((((((((((((((((((((((((((((((((((((((((((((((((((((((((((((((((((((((((((((((((((((((((((((((((KLPN001.D.00153.C001_TypeA_Set2_GenePSU:0.0000000000,
KLPN001.D.00032.C001_TypeA_Set2_GenePSU:0.0000000000):0.0000000000,
KLPN001.D.00283.C001_TypeA_Set2_GenePSU:0.0000000000):0.0000000000,
KLPN001.D.00130.C001_TypeB_variant03_Set3_GenePSU:0.0000000000):0.0000000000,
KLPN001.D.00300.C001_TypeB_variant03_Set4_GenePSU:0.0000000000):0.0000000000,
KLPN001.D.00146.C001_TypeC_variant18_Set3_GenePSU:0.0000000000):0.0000000000,
KLPN001.D.00212.C001_TypeB_variant03_Set1_GenePSU:0.0000000000):0.0000000000,
KLPN001.D.00223.C001_TypeA_Set2_GenePSU:0.0000000000):0.0000000000,
KLPN001.D.00146.C001_TypeA_Set2_GenePSU:0.0000000000):0.0000000000,
KLPN001.D.00005.C001_TypeA_Set0_GenePSU:0.0000000000):0.0000000000,
KLPN001.D.00009.C001_TypeA_Set2_GenePSU:0.0000000000):0.0000000000,
KLPN001.D.00145.C001_TypeB_variant03_Set3_GenePSU:0.0000000000):0.0000000000,
KLPN001.D.00101.C001_TypeB_variant03_Set1_GenePSU:0.0000000000):0.0000000000,
KLPN001.D.00081.C001_TypeB_variant03_Set3_GenePSU:0.0000000000):0.0000000000,
KLPN001.D.00151.C001_TypeA_Set0_GenePSU:0.0000000000):0.0000000000,
KLPN001.D.00243.C001_TypeC_variant18_Set3_GenePSU:0.0000000000):0.0000000000,
KLPN001.D.00167.C001_TypeB_variant03_Set2_GenePSU:0.0000000000):0.0000000000,
KLPN001.D.00269.C001_TypeB_variant03_Set1_GenePSU:0.0000000000):0.0000000000,
KLPN001.D.00034.C001_TypeA_Set2_GenePSU:0.0000000000):0.0000000000,
KLPN001.D.00172.C001_TypeB_variant03_Set2_GenePSU:0.0000000000):0.0000000000,
KLPN001.D.00111.C001_TypeA_Set2_GenePSU:0.0000000000):0.0000000000,
KLPN001.D.00305.C001_TypeB_variant03_Set3_GenePSU:0.0000000000):0.0000000000,
KLPN001.D.00103.C001_TypeA_Set2_GenePSU:0.0000000000):0.0000000000,
KLPN001.D.00183.C001_TypeB_variant03_Set3_GenePSU:0.0000000000):0.0000000000,
KLPN001.D.00182.C001_TypeB_variant03_Set3_GenePSU:0.0000000000):0.0000000000,
KLPN001.D.00232.C001_TypeB_variant03_Set3_GenePSU:0.0000000000):0.0000000000,
KLPN001.D.00086.C001_TypeA_Set3_GenePSU:0.0000000000):0.0000000000,
KLPN001.D.00250.C001_TypeB_variant03_Set3_GenePSU:0.0000000000):0.0000000000,
KLPN001.D.00148.C001_TypeB_variant03_Set2_GenePSU:0.0000000000):0.0000000000,
KLPN001.D.00081.C001_TypeA_Set2_GenePSU:0.0000000000):0.0000000000,
KLPN001.D.00040.C001_TypeA_Set1_GenePSU:0.0000000000):0.0000000000,
KLPN001.D.00173.C001_TypeB_variant03_Set2_GenePSU:0.0000000000):0.0000000000,
KLPN001.D.00127.C001_TypeB_variant03_Set0_GenePSU:0.0000000000):0.0000000000,
KLPN001.D.00196.C001_TypeA_Set2_GenePSU:0.0000000000):0.0000000000,
KLPN001.D.00064.C001_TypeB_variant03_Set1_GenePSU:0.0000000000):0.0000000000,
KLPN001.D.00125.C001_TypeA_Set2_GenePSU:0.0000000000):0.0000000000,
KLPN001.D.00124.C001_TypeA_Set1_GenePSU:0.0000000000):0.0000000000,
KLPN001.D.00200.C001_TypeA_Set0_GenePSU:0.0000000000):0.0000000000,
KLPN001.D.00126.C001_TypeB_variant03_Set0_GenePSU:0.0000000000):0.0000000000,
KLPN001.D.00180.C001_TypeC_variant18_Set3_GenePSU:0.0000000000):0.0000000000,
KLPN001.D.00010.C001_TypeA_Set2_GenePSU:0.0000000000):0.0000000000,
KLPN001.D.00222.C001_TypeA_Set2_GenePSU:0.0000000000):0.0000000000,
KLPN001.D.00021.C001_TypeA_Set0_GenePSU:0.0000000000):0.0000000000,
KLPN001.D.00149.C001_TypeB_variant03_Set3_GenePSU:0.0000000000):0.0000000000,
KLPN001.D.00004.C001_TypeB_variant02_Set0_GenePSU:0.0000000000):0.0000000000,
KLPN001.D.00153.C001_TypeB_variant03_Set3_GenePSU:0.0000000000):0.0000000000,
KLPN001.D.00293.C001_TypeB_variant03_Set3_GenePSU:0.0000000000):0.0000000000,
KLPN001.D.00190.C001_TypeB_variant03_Set0_GenePSU:0.0000000000):0.0000000000,
KLPN001.D.00283.C001_TypeB_variant03_Set3_GenePSU:0.0000000000):0.0000000000,
KLPN001.D.00068.C001_TypeA_Set2_GenePSU:0.0000000000):0.0000000000,
KLPN001.D.00213.C001_TypeB_variant03_Set2_GenePSU:0.0000000000):0.0000000000,
KLPN001.D.00090.C001_TypeA_Set2_GenePSU:0.0000000000):0.0000000000,
KLPN001.D.00310.C001_TypeB_variant03_Set3_GenePSU:0.0000000000):0.0000000000,
KLPN001.D.00133.C001_TypeB_variant03_Set0_GenePSU:0.0000000000):0.0000000000,
KLPN001.D.00012.C001_TypeA_Set2_GenePSU:0.0000000000):0.0000000000,
KLPN001.D.00325.C001_TypeC_variant18_Set1_GenePSU:0.0000000000):0.0000000000,
KLPN001.D.00030.C001_TypeA_Set0_GenePSU:0.0000000000):0.0000000000,
KLPN001.D.00208.C001_TypeB_variant03_Set2_GenePSU:0.0000000000):0.0000000000,
KLPN001.D.00125.C001_TypeB_variant03_Set3_GenePSU:0.0000000000):0.0000000000,
KLPN001.D.00198.C001_TypeA_Set2_GenePSU:0.0000000000):0.0000000000,
KLPN001.D.00223.C001_TypeB_variant03_Set3_GenePSU:0.0000000000):0.0000000000,
KLPN001.D.00116.C001_TypeA_Set1_GenePSU:0.0000000000):0.0000000000,
KLPN001.D.00184.C001_TypeB_variant03_Set3_GenePSU:0.0000000000):0.0000000000,
KLPN001.D.00179.C001_TypeB_variant03_Set3_GenePSU:0.0000000000):0.0000000000,
KLPN001.D.00250.C001_TypeA_Set2_GenePSU:0.0000000000):0.0000000000,
KLPN001.D.00135.C001_TypeB_variant03_Set2_GenePSU:0.0000000000):0.0000000000,
KLPN001.D.00157.C001_TypeB_variant03_Set2_GenePSU:0.0000000000):0.0000000000,
KLPN001.D.00253.C001_TypeA_Set3_GenePSU:0.0000000000):0.0000000000,
KLPN001.D.00191.C001_TypeB_variant03_Set0_GenePSU:0.0000000000):0.0000000000,
KLPN001.D.00171.C001_TypeB_variant03_Set2_GenePSU:0.0000000000):0.0000000000,
KLPN001.D.00065.C001_TypeB_variant03_Set3_GenePSU:0.0000000000):0.0000000000,
KLPN001.D.00013.C001_TypeA_Set2_GenePSU:0.0000000000):0.0000000000,
KLPN001.D.00194.C001_TypeB_variant03_Set3_GenePSU:0.0000000000):0.0000000000,
KLPN001.D.00305.C001_TypeA_Set2_GenePSU:0.0000000000):0.0000000000,
KLPN001.D.00136.C001_TypeB_variant03_Set2_GenePSU:0.0000000000):0.0000000000,
KLPN001.D.00085.C001_TypeA_Set0_GenePSU:0.0000000000):0.0000000000,
KLPN001.D.00311.C001_TypeA_Set2_GenePSU:0.0000000000):0.0000000000,
KLPN001.D.00128.C001_TypeB_variant03_Set1_GenePSU:0.0000000000):0.0000000000,
KLPN001.D.00066.C001_TypeC_variant09_Set2_GenePSU:0.0000000000):0.0000000000,
KLPN001.D.00218.C001_TypeB_variant03_Set3_GenePSU:0.0000000000):0.0000000000,
KLPN001.D.00274.C001_TypeA_Set2_GenePSU:0.0000000000):0.0000000000,
KLPN001.D.00200.C001_TypeB_variant03_Set1_GenePSU:0.0000000000):0.0000000000,
KLPN001.D.00094.C001_TypeB_variant03_Set1_GenePSU:0.0000000000):0.0000000000,
KLPN001.D.00162.C001_TypeB_variant03_Set2_GenePSU:0.0000000000):0.0000000000,
KLPN001.D.00150.C001_TypeB_variant03_Set1_GenePSU:0.0000000000):0.0000000000,
KLPN001.D.00196.C001_TypeB_variant03_Set3_GenePSU:0.0000000000):0.0000000000,
KLPN001.D.00113.C001_TypeB_variant03_Set2_GenePSU:0.0000000000):0.0000000000,
KLPN001.D.00180.C001_TypeA_Set2_GenePSU:0.0000000000):0.0000000000,
KLPN001.D.00304.C001_TypeB_variant03_Set3_GenePSU:0.0000000000):0.0000000000,
KLPN001.D.00325.C001_TypeA_Set2_GenePSU:0.0000000000):0.0000000000,
KLPN001.D.00179.C001_TypeA_Set1_GenePSU:0.0000000000):0.0000000000,
KLPN001.D.00020.C001_TypeA_Set0_GenePSU:0.0000000000):0.0000000000,
KLPN001.D.00151.C001_TypeC_variant18_Set1_GenePSU:0.0000000000):0.0000000000,
KLPN001.D.00084.C001_TypeA_Set0_GenePSU:0.0000000000):0.0000000000,
KLPN001.D.00110.C001_TypeB_variant03_Set3_GenePSU:0.0000000000):0.0000000000,
KLPN001.D.00150.C001_TypeA_Set0_GenePSU:0.0000000000):0.0000000000,
KLPN001.D.00017.C001_TypeA_Set3_GenePSU:0.0000000000):0.0000000000,
KLPN001.D.00149.C001_TypeA_Set2_GenePSU:0.0000000000):0.0000000000,
KLPN001.D.00243.C001_TypeA_Set2_GenePSU:0.0000000000):0.0000000000,
KLPN001.D.00192.C001_TypeB_variant04_Set1_GenePSU:0.0000000000):0.0000000000,
KLPN001.D.00222.C001_TypeB_variant03_Set3_GenePSU:0.0000000000):0.0000000000,
KLPN001.D.00298.C001_TypeB_variant03_Set2_GenePSU:0.0000000000):0.0000000000,
KLPN001.D.00311.C001_TypeB_variant03_Set3_GenePSU:0.0000000000):0.0000000000,
KLPN001.D.00166.C001_TypeB_variant03_Set1_GenePSU:0.0000000000):0.0000000000,
KLPN001.D.00194.C001_TypeA_Set2_GenePSU:0.0000000000):0.0000000000,
KLPN001.D.00209.C001_TypeB_variant03_Set3_GenePSU:0.0000000000):0.0000000000,
KLPN001.D.00298.C001_TypeA_Set3_GenePSU:0.0000000000):0.0000000000,
KLPN001.D.00248.C001_TypeB_variant03_Set3_GenePSU:0.0000000000):0.0000000000,
KLPN001.D.00092.C001_TypeA_Set3_GenePSU:0.0000000000):0.0000000000,
KLPN001.D.00144.C001_TypeB_variant03_Set1_GenePSU:0.0000000000):0.0000000000,
KLPN001.D.00118.C001_TypeA_Set1_GenePSU:0.0000000000):0.0000000000,
KLPN001.D.00240.C001_TypeC_variant18_Set1_GenePSU:0.0000000000):0.0000000000,
KLPN001.D.00312.C001_TypeB_variant03_Set1_GenePSU:0.0000000000):0.0000000000,
KLPN001.D.00061.C001_TypeA_Set0_GenePSU:0.0000000000):0.0000000000,
KLPN001.D.00274.C001_TypeC_variant18_Set3_GenePSU:0.0000000000):0.0000000000,
KLPN001.D.00304.C001_TypeA_Set2_GenePSU:0.0000000000):0.0000000000,
KLPN001.D.00018.C001_TypeB_variant03_Set3_GenePSU:0.0000000000):0.0000000000,
KLPN001.D.00026.C001_TypeB_variant03_Set0_GenePSU:0.0000000000):0.0000000000,
KLPN001.D.00117.C001_TypeA_Set1_GenePSU:0.0000000000):0.0000000000,
KLPN001.D.00204.C001_TypeB_variant03_Set0_GenePSU:0.0000000000):0.0000000000,
KLPN001.D.00140.C001_TypeB_variant03_Set1_GenePSU:0.0000000000):0.0000000000,
KLPN001.D.00293.C001_TypeA_Set2_GenePSU:0.0000000000):0.0000000000,
KLPN001.D.00006.C001_TypeA_Set0_GenePSU:0.0000000000):0.0000000000,
KLPN001.D.00310.C001_TypeA_Set2_GenePSU:0.0000000000):0.0000000000,
KLPN001.D.00225.C001_TypeB_variant03_Set3_GenePSU:0.0000000000):0.0000000000,
KLPN001.D.00190.C001_TypeA_Set1_GenePSU:0.0000000000):0.0000000000,
KLPN001.D.00027.C001_TypeB_variant03_Set0_GenePSU:0.0000000000):0.0000000000,
KLPN001.D.00011.C001_TypeA_Set3_GenePSU:0.0000000000):0.0000000000,
KLPN001.D.00306.C001_TypeB_variant03_Set3_GenePSU:0.0000000000):0.0000000000,
KLPN001.D.00225.C001_TypeA_Set2_GenePSU:0.0000000000):0.0000000000,
KLPN001.D.00253.C001_TypeB_variant03_Set2_GenePSU:0.0000000000):0.0000000000,
KLPN001.D.00154.C001_TypeB_variant03_Set2_GenePSU:0.0000000000):0.0000000000,
KLPN001.D.00231.C001_TypeB_variant03_Set1_GenePSU:0.0000000000):0.0000000000,
KLPN001.D.00092.C001_TypeA_Set2_GenePSU:0.0000000000):0.0000000000,
KLPN001.D.00240.C001_TypeA_Set2_GenePSU:0.0000000000):0.0000000000,
KLPN001.D.00120.C001_TypeB_variant03_Set0_GenePSU:0.0000000000):0.0000000000,
KLPN001.D.00168.C001_TypeB_variant03_Set2_GenePSU:0.0000000000):0.0000000000,
KLPN001.D.00306.C001_TypeA_Set2_GenePSU:0.0000000000):0.0000000000,
KLPN001.D.00333.C001_TypeB_variant03_Set3_GenePSU:0.0000000000):0.0000000000,
KLPN001.D.00083.C001_TypeA_Set0_GenePSU:0.0000000000):0.0000024428,
KLPN001.D.00124.C001_TypeB_variant03_Set3_GenePSU:0.0000024428)62:0.0000028688,
(KLPN001.D.00105.C001_TypeB_variant03_Set0_GenePSU:0.0000024428,
KLPN001.D.00008.C001_TypeB_variant03_Set1_GenePSU:0.0000020330)100:0.0052417514)
71:0.0000020329)66:0.0105888210,
(KLPN001.D.00038.C001_TypeA_Set1_GenePSU:0.0052909073,
KLPN001.D.00026.C001_TypeA_Set1_GenePSU:0.0000029475)44:0.0000021999)
90:0.0160011066,(RAOR001.D.00002.C001_TypeA_Set1_GenePSU:0.0378939508,
(KLMI001.D.00007.C001_TypeB_variant03_Set2_GenePSU:0.0000020873,
KLMI001.D.00006.C001_TypeB_variant03_Set0_GenePSU:0.0000027646)100:0.0052975735)
83:0.0000023285)81:0.0053076144,
KLOX001.D.00007.C001_TypeA_Set0_GenePSU:0.0000020942)80:0.0052814337,
((((((KLPN001.D.00259.C001_TypeB_variant03_Set3_GenePSU:0.0192970281,
(KLPN001.D.00046.C001_TypeB_variant03_Set2_GenePSU:0.0000024428,
KLPN001.D.00039.C001_TypeA_Set2_GenePSU:0.0000024428)100:0.0124806520)
91:0.0052632303,KLPN001.D.00300.C001_TypeB_variant03_Set1_GenePSU:0.0139462667)
86:0.0071305679,(KLPN001.D.00332.C001_TypeB_variant03_Set0_GenePSU:0.0000024428,
KLPN001.D.00202.C001_TypeB_variant03_Set2_GenePSU:0.0000024428)100:0.0052301554)
51:0.0000023010,(((((RAOR001.D.00001.C001_TypeA_Set0_GenePSU:0.0000026069,
KLPN001.D.00047.C001_TypeA_Set4_GenePSU:0.0000024428)100:0.0086184240,
CIWE001.D.00002.C001_TypeC_variant02_Set1_GenePSU:0.0048169599)95:0.0078154017,
(((KLPN001.D.00285.C001_TypeB_variant03_Set0_GenePSU:0.0000000000,
KLPN001.D.00201.C001_TypeB_variant03_Set1_GenePSU:0.0000000000):0.0000000000,
KLPN001.D.00205.C001_TypeB_variant03_Set1_GenePSU:0.0000000000):0.0000024428,
KLAE001.D.00021.C001_TypeB_variant03_Set0_GenePSU:0.0000024428)100:0.0053086674)
19:0.0052197599,((KLMI001.D.00002.C001_TypeB_variant03_Set0_GenePSU:0.0000000000,
KLMI001.D.00007.C001_TypeB_variant03_Set1_GenePSU:0.0000000000):0.0000022639,
KLMI001.D.00006.C001_TypeB_variant03_Set1_GenePSU:0.0000029521)100:0.0158394071)
10:0.0000022963,RAOR001.D.00004.C001_TypeB_variant04_Set0_GenePSU:0.0105788814)
21:0.0052381697)30:0.0051608795,
RAOR001.D.00002.C001_TypeA_Set0_GenePSU:0.0160004612)21:0.0054243099,
(KLVA001.D.00018.C001_TypeB_variant03_Set0_GenePSU:0.0106270676,
RAOR001.D.00002.C001_TypeA_Set2_GenePSU:0.0000022658)86:0.0053142055)
42:0.0052594269)12:0.0000024427,
((KLPN001.D.00224.C001_TypeB_variant03_Set2_GenePSU:0.0000023223,
KLQU001.D.00008.C001_TypeB_variant03_Set2_GenePSU:0.0000023223)100:0.0105766089,
KLSP002.D.00001.C001_TypeA_Set0_GenePSU:0.0106284369)19:0.0000020262)
12:0.0000020822,KLPN001.D.00011.C001_TypeA_Set2_GenePSU:0.0000024428)
10:0.0000022761,
(((((((((((((((((((((((((((((((((((((((((((((((((((((((((((((((((((((((((((KLPN001.D.00110.C001_TypeA_Set2_GenePSU:0.0000000000,
KLPN001.D.00065.C001_TypeA_Set2_GenePSU:0.0000000000):0.0000000000,
KLPN001.D.00136.C001_TypeA_Set3_GenePSU:0.0000000000):0.0000000000,
KLPN001.D.00068.C001_TypeA_Set3_GenePSU:0.0000000000):0.0000000000,
KLPN001.D.00061.C001_TypeA_Set1_GenePSU:0.0000000000):0.0000000000,
KLPN001.D.00154.C001_TypeA_Set0_GenePSU:0.0000000000):0.0000000000,
KLPN001.D.00295.C001_TypeA_Set2_GenePSU:0.0000000000):0.0000000000,
KLPN001.D.00086.C001_TypeA_Set0_GenePSU:0.0000000000):0.0000000000,
KLPN001.D.00209.C001_TypeA_Set4_GenePSU:0.0000000000):0.0000000000,
KLPN001.D.00088.C001_TypeA_Set0_GenePSU:0.0000000000):0.0000000000,
KLPN001.D.00204.C001_TypeA_Set1_GenePSU:0.0000000000):0.0000000000,
KLPN001.D.00101.C001_TypeA_Set2_GenePSU:0.0000000000):0.0000000000,
KLPN001.D.00064.C001_TypeA_Set2_GenePSU:0.0000000000):0.0000000000,
KLPN001.D.00010.C001_TypeA_Set1_GenePSU:0.0000000000):0.0000000000,
KLPN001.D.00004.C001_TypeB_variant02_Set1_GenePSU:0.0000000000):0.0000000000,
KLPN001.D.00032.C001_TypeB_variant05_Set1_GenePSU:0.0000000000):0.0000000000,
KLPN001.D.00127.C001_TypeA_Set1_GenePSU:0.0000000000):0.0000000000,
KLPN001.D.00103.C001_TypeA_Set1_GenePSU:0.0000000000):0.0000000000,
KLPN001.D.00133.C001_TypeA_Set1_GenePSU:0.0000000000):0.0000000000,
KLPN001.D.00009.C001_TypeA_Set1_GenePSU:0.0000000000):0.0000000000,
KLPN001.D.00173.C001_TypeA_Set1_GenePSU:0.0000000000):0.0000000000,
KLPN001.D.00214.C001_TypeA_Set0_GenePSU:0.0000000000):0.0000000000,
KLPN001.D.00038.C001_TypeA_Set2_GenePSU:0.0000000000):0.0000000000,
KLPN001.D.00148.C001_TypeA_Set1_GenePSU:0.0000000000):0.0000000000,
KLPN001.D.00006.C001_TypeA_Set1_GenePSU:0.0000000000):0.0000000000,
KLPN001.D.00184.C001_TypeA_Set2_GenePSU:0.0000000000):0.0000000000,
KLPN001.D.00300.C001_TypeA_Set3_GenePSU:0.0000000000):0.0000000000,
KLPN001.D.00126.C001_TypeA_Set1_GenePSU:0.0000000000):0.0000000000,
KLPN001.D.00248.C001_TypeA_Set2_GenePSU:0.0000000000):0.0000000000,
KLPN001.D.00231.C001_TypeA_Set2_GenePSU:0.0000000000):0.0000000000,
KLPN001.D.00090.C001_TypeA_Set1_GenePSU:0.0000000000):0.0000000000,
KLPN001.D.00085.C001_TypeA_Set1_GenePSU:0.0000000000):0.0000000000,
KLPN001.D.00013.C001_TypeA_Set1_GenePSU:0.0000000000):0.0000000000,
KLPN001.D.00012.C001_TypeA_Set1_GenePSU:0.0000000000):0.0000000000,
KLPN001.D.00208.C001_TypeA_Set1_GenePSU:0.0000000000):0.0000000000,
KLPN001.D.00157.C001_TypeA_Set1_GenePSU:0.0000000000):0.0000000000,
KLPN001.D.00066.C001_TypeB_variant04_Set1_GenePSU:0.0000000000):0.0000000000,
KLPN001.D.00144.C001_TypeA_Set0_GenePSU:0.0000000000):0.0000000000,
KLPN001.D.00017.C001_TypeA_Set2_GenePSU:0.0000000000):0.0000000000,
KLPN001.D.00023.C001_TypeA_Set2_GenePSU:0.0000000000):0.0000000000,
KLPN001.D.00135.C001_TypeA_Set3_GenePSU:0.0000000000):0.0000000000,
KLPN001.D.00195.C001_TypeA_Set1_GenePSU:0.0000000000):0.0000000000,
KLPN001.D.00005.C001_TypeA_Set1_GenePSU:0.0000000000):0.0000000000,
KLPN001.D.00094.C001_TypeA_Set0_GenePSU:0.0000000000):0.0000000000,
KLPN001.D.00333.C001_TypeA_Set2_GenePSU:0.0000000000):0.0000000000,
KLPN001.D.00232.C001_TypeA_Set2_GenePSU:0.0000000000):0.0000000000,
KLPN001.D.00183.C001_TypeA_Set2_GenePSU:0.0000000000):0.0000000000,
KLPN001.D.00140.C001_TypeA_Set0_GenePSU:0.0000000000):0.0000000000,
KLPN001.D.00020.C001_TypeA_Set2_GenePSU:0.0000000000):0.0000000000,
KLPN001.D.00120.C001_TypeA_Set1_GenePSU:0.0000000000):0.0000000000,
KLPN001.D.00218.C001_TypeA_Set2_GenePSU:0.0000000000):0.0000000000,
KLPN001.D.00191.C001_TypeA_Set1_GenePSU:0.0000000000):0.0000000000,
KLPN001.D.00145.C001_TypeA_Set2_GenePSU:0.0000000000):0.0000000000,
KLPN001.D.00213.C001_TypeA_Set0_GenePSU:0.0000000000):0.0000000000,
KLPN001.D.00018.C001_TypeA_Set2_GenePSU:0.0000000000):0.0000000000,
KLPN001.D.00083.C001_TypeA_Set1_GenePSU:0.0000000000):0.0000000000,
KLPN001.D.00130.C001_TypeA_Set4_GenePSU:0.0000000000):0.0000000000,
KLPN001.D.00040.C001_TypeA_Set2_GenePSU:0.0000000000):0.0000000000,
KLPN001.D.00168.C001_TypeA_Set1_GenePSU:0.0000000000):0.0000000000,
KLPN001.D.00118.C001_TypeA_Set0_GenePSU:0.0000000000):0.0000000000,
KLPN001.D.00172.C001_TypeA_Set1_GenePSU:0.0000000000):0.0000000000,
KLPN001.D.00084.C001_TypeA_Set1_GenePSU:0.0000000000):0.0000000000,
KLPN001.D.00212.C001_TypeB_variant01_Set0_GenePSU:0.0000000000):0.0000000000,
KLPN001.D.00034.C001_TypeB_variant01_Set1_GenePSU:0.0000000000):0.0000000000,
KLPN001.D.00171.C001_TypeA_Set1_GenePSU:0.0000000000):0.0000000000,
KLPN001.D.00167.C001_TypeA_Set1_GenePSU:0.0000000000):0.0000000000,
KLPN001.D.00128.C001_TypeA_Set2_GenePSU:0.0000000000):0.0000000000,
KLPN001.D.00111.C001_TypeA_Set1_GenePSU:0.0000000000):0.0000000000,
KLPN001.D.00027.C001_TypeA_Set1_GenePSU:0.0000000000):0.0000000000,
KLPN001.D.00116.C001_TypeA_Set2_GenePSU:0.0000000000):0.0000000000,
KLPN001.D.00113.C001_TypeA_Set1_GenePSU:0.0000000000):0.0000000000,
KLPN001.D.00162.C001_TypeA_Set1_GenePSU:0.0000000000):0.0000000000,
KLPN001.D.00182.C001_TypeA_Set2_GenePSU:0.0000000000):0.0000000000,
KLPN001.D.00117.C001_TypeA_Set0_GenePSU:0.0000000000):0.0000000000,
KLPN001.D.00166.C001_TypeA_Set0_GenePSU:0.0000000000):0.0000000000,
KLPN001.D.00269.C001_TypeA_Set2_GenePSU:0.0000000000):0.0000024428)
11:0.0000020828,(KLPN001.D.00019.C001_TypeA_Set0_GenePSU:0.0052602620,
KLAE001.D.00020.C001_TypeB_variant03_Set1_GenePSU:0.0052564507)93:0.0052813847)
53:0.0052784773)74:0.0052870385,
KLPN001.D.00313.C001_TypeB_variant03_Set0_GenePSU:0.0106712078)75:0.0053368304,
KLVA001.D.00011.C001_TypeA_Set0_GenePSU:0.0160977515)99:0.0846148092)
81:0.0282656230)95:0.1011473915,
(MESP027.D.00001.C001_TypeA_Set0_GenePSU:0.1492972016,
ATHE001.D.00001.C001_TypeC_variant02_Set0_GenePSU:0.1291762877)100:0.2591504977)
91:0.0978750950)91:0.1141608787,
(BUSP019.D.00001.C001_TypeB_variant07_Set0_GenePSU:0.0603330605,
BUSP019.D.00001.C001_TypeA_Set3_GenePSU:0.0314092762)100:0.3170981670)
97:0.2577835430,
(((EDAN001.D.00001.C001_TypeB_variant03_Set0_GenePSU:0.0000024428,
EDSP002.D.00001.C001_TypeA_Set1_GenePSU:0.0000024428)100:0.0255458140,
EDSP001.D.00001.C001_TypeA_Set1_GenePSU:0.0051270455)59:0.0000029285,
((((EDTA001.D.00005.C001_TypeA_Set2_GenePSU:0.0000024428,
EDTA001.D.00001.C001_TypeA_Set3_GenePSU:0.0000024428)100:0.0051007104,
EDTA001.D.00004.C001_TypeA_Set1_GenePSU:0.0154934308)79:0.0000027984,
EDTA001.D.00004.C001_TypeA_Set0_GenePSU:0.0101656113)77:0.0000023938,
((EDSP002.D.00001.C001_TypeC_variant16_Set0_GenePSU:0.0000024428,
EDAN001.D.00001.C001_TypeB_variant01_Set1_GenePSU:0.0000024428)100:0.0102406530,
EDSP001.D.00001.C001_TypeC_variant02_Set2_GenePSU:0.0050840031)95:0.0051693456)
79:0.0050845030)99:0.6245729849)99:0.6571528617,
(((((MICA001.D.00001.C001_TypeA_Set0_GenePSU:0.0043838672,
PAAL001.D.00001.C001_TypeA_Set0_GenePSU:0.0684636384)100:0.5671130424,
(ENBA006.D.00001.C001_TypeA_Set1_GenePSU:0.3652052160,
(((((((SAEN001.D.00067.C001_TypeA_Set0_GenePSU:0.0000000000,
SAEN001.D.00292.C001_TypeA_Set0_GenePSU:0.0000000000):0.0000000000,
ESCO001.D.00433.C001_TypeA_Set1_GenePSU:0.0000000000):0.0000000000,
ESCO001.D.00241.C001_TypeA_Set0_GenePSU:0.0000000000):0.0000024428,
(ESCO001.D.00246.C001_TypeA_Set0_GenePSU:0.0000024428,
(((((((((((((((((ESCO001.D.00192.C001_TypeB_variant07_Set4_GenePSU:0.0000000000,
ESCO001.D.00522.C001_TypeA_Set4_GenePSU:0.0000000000):0.0000000000,
ESCO001.D.00527.C001_TypeA_Set3_GenePSU:0.0000000000):0.0000000000,
ESCO001.D.00696.C001_TypeA_Set0_GenePSU:0.0000000000):0.0000000000,
ESCO001.D.00566.C001_TypeA_Set6_GenePSU:0.0000000000):0.0000000000,
ESCO001.D.00517.C001_TypeB_variant07_Set6_GenePSU:0.0000000000):0.0000000000,
ESCO001.D.00512.C001_TypeB_variant07_Set2_GenePSU:0.0000000000):0.0000000000,
ESCO001.D.00505.C001_TypeA_Set3_GenePSU:0.0000000000):0.0000000000,
ESCO001.D.00697.C001_TypeB_variant07_Set3_GenePSU:0.0000000000):0.0000000000,
ESCO001.D.00530.C001_TypeA_Set5_GenePSU:0.0000000000):0.0000000000,
ESCO001.D.00033.C001_TypeA_Set5_GenePSU:0.0000000000):0.0000000000,
ESCO001.D.00521.C001_TypeA_Set2_GenePSU:0.0000000000):0.0000000000,
ESCO001.D.00501.C001_TypeA_Set3_GenePSU:0.0000000000):0.0000000000,
ESCO001.D.00567.C001_TypeA_Set5_GenePSU:0.0000000000):0.0000000000,
ESCO001.D.00495.C001_TypeB_variant07_Set5_GenePSU:0.0000000000):0.0000000000,
ESCO001.D.00545.C001_TypeA_Set5_GenePSU:0.0000000000):0.0000024428,
ESCO001.D.00661.C001_TypeB_variant07_Set5_GenePSU:0.0000027968)100:0.0053221570,
(((ESCO001.D.00236.C001_TypeA_Set1_GenePSU:0.0000024428,
ESCO001.D.00168.C001_TypeA_Set2_GenePSU:0.0000024428)78:0.0000021007,
(ESCO001.D.00089.C001_TypeA_Set2_GenePSU:0.0000028892,
ESCO001.D.00243.C001_TypeA_Set1_GenePSU:0.0000029430)100:0.0109007955)
100:0.0099322922,
(((((((((((((((((((((((((SAEN001.D.00032.C001_TypeA_Set1_GenePSU:0.0000000000,
SAEN001.D.00007.C001_TypeA_Set1_GenePSU:0.0000000000):0.0000000000,
ESCO001.D.00290.C001_TypeA_Set0_GenePSU:0.0000000000):0.0000000000,
SAEN001.D.00270.C001_TypeA_Set1_GenePSU:0.0000000000):0.0000000000,
SAEN001.D.00581.C001_TypeA_Set1_GenePSU:0.0000000000):0.0000000000,
SAEN001.D.00031.C001_TypeA_Set1_GenePSU:0.0000000000):0.0000000000,
SAEN001.D.00035.C001_TypeA_Set1_GenePSU:0.0000000000):0.0000000000,
SAEN001.D.00051.C001_TypeA_Set0_GenePSU:0.0000000000):0.0000000000,
SAEN001.D.00268.C001_TypeB_variant07_Set2_GenePSU:0.0000000000):0.0000000000,
SASP008.D.00001.C001_TypeA_Set1_GenePSU:0.0000000000):0.0000000000,
SAEN001.D.00029.C001_TypeA_Set1_GenePSU:0.0000000000):0.0000000000,
SAEN001.D.00178.C001_TypeA_Set0_GenePSU:0.0000000000):0.0000000000,
SAEN001.D.00033.C001_TypeA_Set1_GenePSU:0.0000000000):0.0000000000,
SAEN001.D.00034.C001_TypeA_Set1_GenePSU:0.0000000000):0.0000000000,
SAEN001.D.00287.C001_TypeA_Set2_GenePSU:0.0000000000):0.0000000000,
SAEN001.D.00055.C001_TypeA_Set1_GenePSU:0.0000000000):0.0000000000,
SAEN001.D.00576.C001_TypeA_Set1_GenePSU:0.0000000000):0.0000000000,
SAEN001.D.00579.C001_TypeA_Set2_GenePSU:0.0000000000):0.0000000000,
SAEN001.D.00569.C001_TypeA_Set2_GenePSU:0.0000000000):0.0000000000,
SAEN001.D.00590.C001_TypeA_Set2_GenePSU:0.0000000000):0.0000000000,
SAEN001.D.00178.C001_TypeA_Set2_GenePSU:0.0000000000):0.0000000000,
SAEN001.D.00578.C001_TypeA_Set2_GenePSU:0.0000000000):0.0000000000,
SAEN001.D.00030.C001_TypeA_Set1_GenePSU:0.0000000000):0.0000000000,
SAEN001.D.00580.C001_TypeA_Set1_GenePSU:0.0000000000):0.0000024428,
SAEN001.D.00319.C001_TypeA_Set1_GenePSU:0.0000024428)67:0.0000024699,
(ESCO001.D.00385.C001_TypeB_variant01_Set3_GenePSU:0.0054469088,
ESCO001.D.00592.C001_TypeA_Set3_GenePSU:0.0000028008)100:0.0054329514)
100:0.0121961137)100:0.0163956289)97:0.0278607213)5:0.0000028322)14:0.0000026359,
ESCO001.D.00392.C001_TypeA_Set3_GenePSU:0.0108836441)19:0.0000024969,
((((ESCO001.D.00685.C001_TypeA_Set2_GenePSU:0.0000000000,
ESCO001.D.00684.C001_TypeA_Set1_GenePSU:0.0000000000):0.0000000000,
ESCO001.D.00594.C001_TypeA_Set1_GenePSU:0.0000000000):0.0000000000,
ESCO001.D.00413.C001_TypeA_Set1_GenePSU:0.0000000000):0.0000024729,
ESCO001.D.00721.C001_TypeA_Set0_GenePSU:0.0000020915)100:0.0163371773)
93:0.0320082981,(ENCL005.D.00022.C001_TypeA_Set0_GenePSU:0.0053865284,
(ESCO001.D.00253.C001_TypeA_Set0_GenePSU:0.0000024428,
ESCO001.D.00255.C001_TypeA_Set1_GenePSU:0.0000024428)100:0.0223869863)
100:0.0247119667)100:0.4663217438)100:0.1614723196)99:0.1172044167,
(ERBI001.D.00001.C001_TypeA_Set0_GenePSU:0.1541180071,
ERBI001.D.00001.C001_TypeA_Set1_GenePSU:0.0794656964)100:0.2768597298)
99:0.2543319866,
((((((((((((((((((((((((((((((((((((((((((((((((((((ESCO001.D.00175.C001_TypeA_Set0_GenePSU:0.0000000000,
ESCO001.D.00191.C001_TypeA_Set0_GenePSU:0.0000000000):0.0000000000,
ESCO001.D.00673.C001_TypeA_Set1_GenePSU:0.0000000000):0.0000000000,
ESCO001.D.00025.C001_TypeA_Set0_GenePSU:0.0000000000):0.0000000000,
ESCO001.D.00347.C001_TypeA_Set0_GenePSU:0.0000000000):0.0000000000,
ESCO001.D.00217.C001_TypeA_Set0_GenePSU:0.0000000000):0.0000000000,
ESCO001.D.00169.C001_TypeA_Set1_GenePSU:0.0000000000):0.0000000000,
ESCO001.D.00205.C001_TypeA_Set3_GenePSU:0.0000000000):0.0000000000,
ESCO001.D.00223.C001_TypeA_Set0_GenePSU:0.0000000000):0.0000000000,
ESCO001.D.00173.C001_TypeA_Set0_GenePSU:0.0000000000):0.0000000000,
ESCO001.D.00672.C001_TypeA_Set0_GenePSU:0.0000000000):0.0000000000,
ESCO001.D.00202.C001_TypeB_variant07_Set3_GenePSU:0.0000000000):0.0000000000,
ESCO001.D.00049.C001_TypeA_Set0_GenePSU:0.0000000000):0.0000000000,
ESCO001.D.00630.C001_TypeA_Set0_GenePSU:0.0000000000):0.0000000000,
ESCO001.D.00675.C001_TypeA_Set1_GenePSU:0.0000000000):0.0000000000,
ESCO001.D.00201.C001_TypeB_variant07_Set3_GenePSU:0.0000000000):0.0000000000,
ESCO001.D.00045.C001_TypeA_Set0_GenePSU:0.0000000000):0.0000000000,
ESCO001.D.00204.C001_TypeB_variant07_Set3_GenePSU:0.0000000000):0.0000000000,
ESCO001.D.00354.C001_TypeA_Set3_GenePSU:0.0000000000):0.0000000000,
ESCO001.D.00199.C001_TypeB_variant07_Set3_GenePSU:0.0000000000):0.0000000000,
ESCO001.D.00219.C001_TypeA_Set0_GenePSU:0.0000000000):0.0000000000,
ESCO001.D.00674.C001_TypeA_Set0_GenePSU:0.0000000000):0.0000000000,
ESCO001.D.00200.C001_TypeA_Set3_GenePSU:0.0000000000):0.0000000000,
ESCO001.D.00670.C001_TypeB_variant07_Set4_GenePSU:0.0000000000):0.0000000000,
ESCO001.D.00172.C001_TypeA_Set6_GenePSU:0.0000000000):0.0000000000,
ESCO001.D.00020.C001_TypeA_Set0_GenePSU:0.0000000000):0.0000000000,
ESCO001.D.00149.C001_TypeA_Set4_GenePSU:0.0000000000):0.0000000000,
ESCO001.D.00086.C001_TypeA_Set0_GenePSU:0.0000000000):0.0000000000,
ESCO001.D.00163.C001_TypeA_Set1_GenePSU:0.0000000000):0.0000000000,
ESCO001.D.00174.C001_TypeA_Set0_GenePSU:0.0000000000):0.0000000000,
ESCO001.D.00019.C001_TypeA_Set0_GenePSU:0.0000000000):0.0000000000,
ESCO001.D.00681.C001_TypeA_Set0_GenePSU:0.0000000000):0.0000000000,
ESCO001.D.00206.C001_TypeA_Set3_GenePSU:0.0000000000):0.0000000000,
ESCO001.D.00590.C001_TypeA_Set2_GenePSU:0.0000000000):0.0000000000,
ESCO001.D.00075.C001_TypeA_Set0_GenePSU:0.0000000000):0.0000000000,
ESCO001.D.00198.C001_TypeB_variant07_Set3_GenePSU:0.0000000000):0.0000000000,
ESCO001.D.00221.C001_TypeA_Set0_GenePSU:0.0000000000):0.0000000000,
ESCO001.D.00076.C001_TypeA_Set0_GenePSU:0.0000000000):0.0000000000,
ESCO001.D.00162.C001_TypeA_Set1_GenePSU:0.0000000000):0.0000000000,
ESCO001.D.00003.C001_TypeA_Set0_GenePSU:0.0000000000):0.0000000000,
ESCO001.D.00663.C001_TypeB_variant07_Set0_GenePSU:0.0000000000):0.0000000000,
ESCO001.D.00203.C001_TypeA_Set3_GenePSU:0.0000000000):0.0000000000,
ESCO001.D.00676.C001_TypeA_Set1_GenePSU:0.0000000000):0.0000000000,
ESCO001.D.00208.C001_TypeA_Set3_GenePSU:0.0000000000):0.0000000000,
ESCO001.D.00669.C001_TypeA_Set2_GenePSU:0.0000000000):0.0000000000,
ESCO001.D.00220.C001_TypeA_Set0_GenePSU:0.0000000000):0.0000000000,
ESCO001.D.00134.C001_TypeA_Set0_GenePSU:0.0000000000):0.0000000000,
ESCO001.D.00218.C001_TypeB_variant04_Set0_GenePSU:0.0000000000):0.0000000000,
ESCO001.D.00671.C001_TypeB_variant04_Set3_GenePSU:0.0000000000):0.0000000000,
ESCO001.D.00222.C001_TypeA_Set0_GenePSU:0.0000000000):0.0000024428,
ESCO001.D.00357.C001_TypeA_Set0_GenePSU:0.0000024428)63:0.0000024427,
ESCO001.D.00224.C001_TypeB_variant04_Set0_GenePSU:0.0055860849)100:0.1063083618,
(((((((((((((((((((((((((ESCO001.D.00212.C001_TypeC_variant01_Set2_GenePSU:0.0000000000,
ESCO001.D.00210.C001_TypeC_variant01_Set2_GenePSU:0.0000000000):0.0000000000,
ESCO001.D.00560.C001_TypeC_variant01_Set1_GenePSU:0.0000000000):0.0000000000,
ESCO001.D.00334.C001_TypeC_variant01_Set1_GenePSU:0.0000000000):0.0000000000,
ESCO001.D.00345.C001_TypeC_variant01_Set1_GenePSU:0.0000000000):0.0000000000,
ESCO001.D.00449.C001_TypeC_variant01_Set0_GenePSU:0.0000000000):0.0000000000,
ESCO001.D.00690.C001_TypeC_variant01_Set1_GenePSU:0.0000000000):0.0000000000,
ESCO001.D.00407.C001_TypeC_variant01_Set0_GenePSU:0.0000000000):0.0000000000,
ESCO001.D.00424.C001_TypeC_variant01_Set2_GenePSU:0.0000000000):0.0000000000,
ESCO001.D.00161.C001_TypeC_variant01_Set1_GenePSU:0.0000000000):0.0000000000,
ESCO001.D.00336.C001_TypeC_variant01_Set0_GenePSU:0.0000000000):0.0000000000,
ESCO001.D.00453.C001_TypeC_variant01_Set0_GenePSU:0.0000000000):0.0000000000,
ESCO001.D.00412.C001_TypeC_variant01_Set1_GenePSU:0.0000000000):0.0000000000,
ESCO001.D.00211.C001_TypeC_variant01_Set2_GenePSU:0.0000000000):0.0000000000,
ESCO001.D.00341.C001_TypeC_variant01_Set2_GenePSU:0.0000000000):0.0000000000,
ESCO001.D.00729.C001_TypeC_variant01_Set0_GenePSU:0.0000000000):0.0000000000,
ESCO001.D.00213.C001_TypeC_variant01_Set2_GenePSU:0.0000000000):0.0000000000,
ESCO001.D.00582.C001_TypeC_variant01_Set1_GenePSU:0.0000000000):0.0000000000,
ESCO001.D.00340.C001_TypeC_variant01_Set0_GenePSU:0.0000000000):0.0000000000,
ESCO001.D.00556.C001_TypeC_variant01_Set3_GenePSU:0.0000000000):0.0000000000,
ESCO001.D.00434.C001_TypeC_variant01_Set0_GenePSU:0.0000000000):0.0000000000,
ESCO001.D.00338.C001_TypeC_variant01_Set2_GenePSU:0.0000000000):0.0000000000,
ESCO001.D.00551.C001_TypeC_variant01_Set0_GenePSU:0.0000000000):0.0000000000,
ESCO001.D.00318.C001_TypeC_variant01_Set0_GenePSU:0.0000000000):0.0000024428,
ESCO001.D.00439.C001_TypeC_variant01_Set1_GenePSU:0.0000024428)100:0.0092607510,
SHBO001.D.00011.C001_TypeC_variant01_Set3_GenePSU:0.0134938455)100:0.0229016011)
100:0.3585643829)73:0.1183501035,
PAVA001.D.00006.C001_TypeA_Set1_GenePSU:0.2913711998)99:0.4563426618)
100:1.1171317100,((((MICA001.D.00001.C001_TypeA_Set0_GeneSID:0.5114775682,
(ERBI001.D.00001.C001_TypeA_Set1_GeneSID:0.0877632126,
ERBI001.D.00001.C001_TypeA_Set0_GeneSID:0.1206178315)100:0.3568496848)
70:0.0346300914,
(((((((((((((((((((((((((((ESCO001.D.00345.C001_TypeC_variant01_Set1_GeneSID:0.0000000000,
ESCO001.D.00551.C001_TypeC_variant01_Set0_GeneSID:0.0000000000):0.0000000000,
ESCO001.D.00336.C001_TypeC_variant01_Set0_GeneSID:0.0000000000):0.0000000000,
ESCO001.D.00211.C001_TypeC_variant01_Set2_GeneSID:0.0000000000):0.0000000000,
ESCO001.D.00161.C001_TypeC_variant01_Set1_GeneSID:0.0000000000):0.0000000000,
ESCO001.D.00729.C001_TypeC_variant01_Set0_GeneSID:0.0000000000):0.0000000000,
ESCO001.D.00407.C001_TypeC_variant01_Set0_GeneSID:0.0000000000):0.0000000000,
ESCO001.D.00212.C001_TypeC_variant01_Set2_GeneSID:0.0000000000):0.0000000000,
ESCO001.D.00334.C001_TypeC_variant01_Set1_GeneSID:0.0000000000):0.0000000000,
ESCO001.D.00424.C001_TypeC_variant01_Set2_GeneSID:0.0000000000):0.0000000000,
ESCO001.D.00210.C001_TypeC_variant01_Set2_GeneSID:0.0000000000):0.0000000000,
ESCO001.D.00690.C001_TypeC_variant01_Set1_GeneSID:0.0000000000):0.0000000000,
ESCO001.D.00213.C001_TypeC_variant01_Set2_GeneSID:0.0000000000):0.0000000000,
ESCO001.D.00560.C001_TypeC_variant01_Set1_GeneSID:0.0000000000):0.0000000000,
ESCO001.D.00453.C001_TypeC_variant01_Set0_GeneSID:0.0000000000):0.0000000000,
ESCO001.D.00340.C001_TypeC_variant01_Set0_GeneSID:0.0000000000):0.0000000000,
ESCO001.D.00449.C001_TypeC_variant01_Set0_GeneSID:0.0000000000):0.0000000000,
ESCO001.D.00582.C001_TypeC_variant01_Set1_GeneSID:0.0000000000):0.0000000000,
ESCO001.D.00434.C001_TypeC_variant01_Set0_GeneSID:0.0000000000):0.0000000000,
ESCO001.D.00412.C001_TypeC_variant01_Set1_GeneSID:0.0000000000):0.0000000000,
ESCO001.D.00439.C001_TypeC_variant01_Set1_GeneSID:0.0000000000):0.0000000000,
ESCO001.D.00318.C001_TypeC_variant01_Set0_GeneSID:0.0000000000):0.0000000000,
ESCO001.D.00338.C001_TypeC_variant01_Set2_GeneSID:0.0000000000):0.0000000000,
ESCO001.D.00556.C001_TypeC_variant01_Set3_GeneSID:0.0000000000):0.0000024428,
ESCO001.D.00341.C001_TypeC_variant01_Set2_GeneSID:0.0000024428)100:0.0067122055,
SHBO001.D.00011.C001_TypeC_variant01_Set3_GeneSID:0.0051617910)100:0.0938988578,
((((((((((((((((((((((((((((((((((((((((((((((((ESCO001.D.00223.C001_TypeA_Set0_GeneSID:0.0000000000,
ESCO001.D.00075.C001_TypeA_Set0_GeneSID:0.0000000000):0.0000000000,
ESCO001.D.00357.C001_TypeA_Set0_GeneSID:0.0000000000):0.0000000000,
ESCO001.D.00198.C001_TypeB_variant07_Set3_GeneSID:0.0000000000):0.0000000000,
ESCO001.D.00675.C001_TypeA_Set1_GeneSID:0.0000000000):0.0000000000,
ESCO001.D.00162.C001_TypeA_Set1_GeneSID:0.0000000000):0.0000000000,
ESCO001.D.00669.C001_TypeA_Set2_GeneSID:0.0000000000):0.0000000000,
ESCO001.D.00134.C001_TypeA_Set0_GeneSID:0.0000000000):0.0000000000,
ESCO001.D.00222.C001_TypeA_Set0_GeneSID:0.0000000000):0.0000000000,
ESCO001.D.00681.C001_TypeA_Set0_GeneSID:0.0000000000):0.0000000000,
ESCO001.D.00202.C001_TypeB_variant07_Set3_GeneSID:0.0000000000):0.0000000000,
ESCO001.D.00354.C001_TypeA_Set3_GeneSID:0.0000000000):0.0000000000,
ESCO001.D.00172.C001_TypeA_Set6_GeneSID:0.0000000000):0.0000000000,
ESCO001.D.00025.C001_TypeA_Set0_GeneSID:0.0000000000):0.0000000000,
ESCO001.D.00219.C001_TypeA_Set0_GeneSID:0.0000000000):0.0000000000,
ESCO001.D.00676.C001_TypeA_Set1_GeneSID:0.0000000000):0.0000000000,
ESCO001.D.00191.C001_TypeA_Set0_GeneSID:0.0000000000):0.0000000000,
ESCO001.D.00203.C001_TypeA_Set3_GeneSID:0.0000000000):0.0000000000,
ESCO001.D.00019.C001_TypeA_Set0_GeneSID:0.0000000000):0.0000000000,
ESCO001.D.00663.C001_TypeB_variant07_Set0_GeneSID:0.0000000000):0.0000000000,
ESCO001.D.00086.C001_TypeA_Set0_GeneSID:0.0000000000):0.0000000000,
ESCO001.D.00630.C001_TypeA_Set0_GeneSID:0.0000000000):0.0000000000,
ESCO001.D.00175.C001_TypeA_Set0_GeneSID:0.0000000000):0.0000000000,
ESCO001.D.00173.C001_TypeA_Set0_GeneSID:0.0000000000):0.0000000000,
ESCO001.D.00672.C001_TypeA_Set0_GeneSID:0.0000000000):0.0000000000,
ESCO001.D.00670.C001_TypeB_variant07_Set4_GeneSID:0.0000000000):0.0000000000,
ESCO001.D.00208.C001_TypeA_Set3_GeneSID:0.0000000000):0.0000000000,
ESCO001.D.00020.C001_TypeA_Set0_GeneSID:0.0000000000):0.0000000000,
ESCO001.D.00205.C001_TypeA_Set3_GeneSID:0.0000000000):0.0000000000,
ESCO001.D.00220.C001_TypeA_Set0_GeneSID:0.0000000000):0.0000000000,
ESCO001.D.00217.C001_TypeA_Set0_GeneSID:0.0000000000):0.0000000000,
ESCO001.D.00201.C001_TypeB_variant07_Set3_GeneSID:0.0000000000):0.0000000000,
ESCO001.D.00673.C001_TypeA_Set1_GeneSID:0.0000000000):0.0000000000,
ESCO001.D.00169.C001_TypeA_Set1_GeneSID:0.0000000000):0.0000000000,
ESCO001.D.00206.C001_TypeA_Set3_GeneSID:0.0000000000):0.0000000000,
ESCO001.D.00076.C001_TypeA_Set0_GeneSID:0.0000000000):0.0000000000,
ESCO001.D.00163.C001_TypeA_Set1_GeneSID:0.0000000000):0.0000000000,
ESCO001.D.00174.C001_TypeA_Set0_GeneSID:0.0000000000):0.0000000000,
ESCO001.D.00674.C001_TypeA_Set0_GeneSID:0.0000000000):0.0000000000,
ESCO001.D.00200.C001_TypeA_Set3_GeneSID:0.0000000000):0.0000000000,
ESCO001.D.00347.C001_TypeA_Set0_GeneSID:0.0000000000):0.0000000000,
ESCO001.D.00204.C001_TypeB_variant07_Set3_GeneSID:0.0000000000):0.0000000000,
ESCO001.D.00149.C001_TypeA_Set4_GeneSID:0.0000000000):0.0000000000,
ESCO001.D.00049.C001_TypeA_Set0_GeneSID:0.0000000000):0.0000000000,
ESCO001.D.00590.C001_TypeA_Set2_GeneSID:0.0000000000):0.0000000000,
ESCO001.D.00199.C001_TypeB_variant07_Set3_GeneSID:0.0000000000):0.0000000000,
ESCO001.D.00045.C001_TypeA_Set0_GeneSID:0.0000000000):0.0000000000,
ESCO001.D.00221.C001_TypeA_Set0_GeneSID:0.0000000000):0.0000024428,
ESCO001.D.00003.C001_TypeA_Set0_GeneSID:0.0000024428)100:0.0528708196)
100:0.3210047420,PAVA001.D.00006.C001_TypeA_Set1_GeneSID:0.3200037608)
100:0.1925882093)61:0.0845622331,
ENBA006.D.00001.C001_TypeA_Set1_GeneSID:0.2827630496)62:0.1224477599,
((ENCL005.D.00022.C001_TypeA_Set0_GeneSID:0.0278143520,
(ESCO001.D.00255.C001_TypeA_Set1_GeneSID:0.0000026506,
ESCO001.D.00253.C001_TypeA_Set0_GeneSID:0.0000027575)100:0.0202959760)
92:0.0044817945,((((((ESCO001.D.00594.C001_TypeA_Set1_GeneSID:0.0000000000,
ESCO001.D.00684.C001_TypeA_Set1_GeneSID:0.0000000000):0.0000000000,
ESCO001.D.00721.C001_TypeA_Set0_GeneSID:0.0000000000):0.0000000000,
ESCO001.D.00685.C001_TypeA_Set2_GeneSID:0.0000000000):0.0000024428,
ESCO001.D.00413.C001_TypeA_Set1_GeneSID:0.0000024428)100:0.0038743060,
((SAEN001.D.00292.C001_TypeA_Set0_GeneSID:0.0038805771,
((ESCO001.D.00241.C001_TypeA_Set0_GeneSID:0.0000000000,
ESCO001.D.00246.C001_TypeA_Set0_GeneSID:0.0000000000):0.0000024428,
ESCO001.D.00433.C001_TypeA_Set1_GeneSID:0.0000024428)72:0.0000029294)
100:0.0038810760,SAEN001.D.00067.C001_TypeA_Set0_GeneSID:0.0000020575)
97:0.0156947682)47:0.0000028999,
(ESCO001.D.00392.C001_TypeA_Set3_GeneSID:0.0000022479,
((((((((((((((((((((((((((((SAEN001.D.00032.C001_TypeA_Set1_GeneSID:0.0000000000,
SAEN001.D.00051.C001_TypeA_Set0_GeneSID:0.0000000000):0.0000000000,
SAEN001.D.00007.C001_TypeA_Set1_GeneSID:0.0000000000):0.0000000000,
SAEN001.D.00055.C001_TypeA_Set1_GeneSID:0.0000000000):0.0000000000,
ESCO001.D.00385.C001_TypeB_variant01_Set3_GeneSID:0.0000000000):0.0000000000,
SASP008.D.00001.C001_TypeA_Set1_GeneSID:0.0000000000):0.0000000000,
SAEN001.D.00034.C001_TypeA_Set1_GeneSID:0.0000000000):0.0000000000,
SAEN001.D.00029.C001_TypeA_Set1_GeneSID:0.0000000000):0.0000000000,
SAEN001.D.00268.C001_TypeB_variant07_Set2_GeneSID:0.0000000000):0.0000000000,
SAEN001.D.00579.C001_TypeA_Set2_GeneSID:0.0000000000):0.0000000000,
SAEN001.D.00590.C001_TypeA_Set2_GeneSID:0.0000000000):0.0000000000,
SAEN001.D.00030.C001_TypeA_Set1_GeneSID:0.0000000000):0.0000000000,
SAEN001.D.00581.C001_TypeA_Set1_GeneSID:0.0000000000):0.0000000000,
ESCO001.D.00290.C001_TypeA_Set0_GeneSID:0.0000000000):0.0000000000,
SAEN001.D.00035.C001_TypeA_Set1_GeneSID:0.0000000000):0.0000000000,
SAEN001.D.00033.C001_TypeA_Set1_GeneSID:0.0000000000):0.0000000000,
ESCO001.D.00592.C001_TypeA_Set3_GeneSID:0.0000000000):0.0000000000,
SAEN001.D.00178.C001_TypeA_Set0_GeneSID:0.0000000000):0.0000000000,
SAEN001.D.00270.C001_TypeA_Set1_GeneSID:0.0000000000):0.0000000000,
SAEN001.D.00578.C001_TypeA_Set2_GeneSID:0.0000000000):0.0000000000,
SAEN001.D.00031.C001_TypeA_Set1_GeneSID:0.0000000000):0.0000000000,
SAEN001.D.00178.C001_TypeA_Set2_GeneSID:0.0000000000):0.0000000000,
SAEN001.D.00569.C001_TypeA_Set2_GeneSID:0.0000000000):0.0000000000,
SAEN001.D.00287.C001_TypeA_Set2_GeneSID:0.0000000000):0.0000000000,
SAEN001.D.00576.C001_TypeA_Set1_GeneSID:0.0000000000):0.0000024428,
SAEN001.D.00580.C001_TypeA_Set1_GeneSID:0.0000024428)69:0.0000024427,
SAEN001.D.00319.C001_TypeA_Set1_GeneSID:0.0038659072)99:0.0038667826,
((((((((((((((((ESCO001.D.00192.C001_TypeB_variant07_Set4_GeneSID:0.0000000000,
ESCO001.D.00521.C001_TypeA_Set2_GeneSID:0.0000000000):0.0000000000,
ESCO001.D.00566.C001_TypeA_Set6_GeneSID:0.0000000000):0.0000000000,
ESCO001.D.00517.C001_TypeB_variant07_Set6_GeneSID:0.0000000000):0.0000000000,
ESCO001.D.00527.C001_TypeA_Set3_GeneSID:0.0000000000):0.0000000000,
ESCO001.D.00512.C001_TypeB_variant07_Set2_GeneSID:0.0000000000):0.0000000000,
ESCO001.D.00545.C001_TypeA_Set5_GeneSID:0.0000000000):0.0000000000,
ESCO001.D.00696.C001_TypeA_Set0_GeneSID:0.0000000000):0.0000000000,
ESCO001.D.00505.C001_TypeA_Set3_GeneSID:0.0000000000):0.0000000000,
ESCO001.D.00567.C001_TypeA_Set5_GeneSID:0.0000000000):0.0000000000,
ESCO001.D.00501.C001_TypeA_Set3_GeneSID:0.0000000000):0.0000000000,
ESCO001.D.00033.C001_TypeA_Set5_GeneSID:0.0000000000):0.0000000000,
ESCO001.D.00530.C001_TypeA_Set5_GeneSID:0.0000000000):0.0000000000,
ESCO001.D.00495.C001_TypeB_variant07_Set5_GeneSID:0.0000000000):0.0000000000,
ESCO001.D.00522.C001_TypeA_Set4_GeneSID:0.0000000000):0.0000024428,
ESCO001.D.00661.C001_TypeB_variant07_Set5_GeneSID:0.0000024428)66:0.0000024427,
ESCO001.D.00697.C001_TypeB_variant07_Set3_GeneSID:0.0038794105)70:0.0000028666)
98:0.0037298818,((ESCO001.D.00236.C001_TypeA_Set1_GeneSID:0.0000024428,
ESCO001.D.00168.C001_TypeA_Set2_GeneSID:0.0000024428)82:0.0000024456,
(ESCO001.D.00089.C001_TypeA_Set2_GeneSID:0.0000024428,
ESCO001.D.00243.C001_TypeA_Set1_GeneSID:0.0000024428)100:0.0038276388)
91:0.0078960262)59:0.0196772943)57:0.0038768898)54:0.0150361640)94:0.3047157622)
88:0.6961233231)100:1.4249728570,
((SEFO001.D.00002.C001_TypeB_variant06_Set2_GeneSID:0.0766308695,
SEFO001.D.00003.C001_TypeC_variant11_Set1_GeneSID:0.0705842676)100:0.1729453842,
(((((((SESP013.D.00001.C001_TypeB_variant06_Set3_GeneSID:0.0594604144,
SELI001.D.00002.C001_TypeB_variant06_Set2_GeneSID:0.0429428575)99:0.0748882776,
SELI001.D.00002.C001_TypeB_variant06_Set1_GeneSID:0.0681355973)98:0.0550433179,
SEPL001.D.00007.C001_TypeB_variant06_Set0_GeneSID:0.0155579426)98:0.0689012856,
SEMA001.D.00023.C001_TypeB_variant06_Set0_GeneSID:0.0132836882)79:0.0226935073,
(((SEMA001.D.00019.C001_TypeB_variant06_Set3_GeneSID:0.0000024428,
SEMA001.D.00013.C001_TypeB_variant06_Set3_GeneSID:0.0000024428)75:0.0000024427,
SEMA001.D.00033.C001_TypeB_variant06_Set1_GeneSID:0.0123229322)100:0.0910216459,
SEMA001.D.00005.C001_TypeB_variant06_Set0_GeneSID:0.0263790019)90:0.0174093048)
66:0.0036999192,SESP002.D.00001.C001_TypeB_variant06_Set3_GeneSID:0.0225936298)
79:0.0337959218,((SEMA001.D.00028.C001_TypeB_variant06_Set1_GeneSID:0.1322255762,
((SEMA001.D.00001.C001_TypeB_variant06_Set0_GeneSID:0.0467868039,
SEMA001.D.00003.C001_TypeB_variant06_Set0_GeneSID:0.0277718338)83:0.0053861300,
((SEMA001.D.00007.C001_TypeB_variant06_Set0_GeneSID:0.0343999654,
SENE001.D.00001.C001_TypeB_variant06_Set0_GeneSID:0.0241424595)97:0.0047243491,
(((((((SEMA001.D.00030.C001_TypeB_variant06_Set0_GeneSID:0.0000000000,
SEMA001.D.00031.C001_TypeB_variant06_Set0_GeneSID:0.0000000000):0.0000000000,
SEMA001.D.00022.C001_TypeB_variant06_Set1_GeneSID:0.0000000000):0.0000000000,
SEMA001.D.00026.C001_TypeB_variant06_Set1_GeneSID:0.0000000000):0.0000000000,
SEMA001.D.00024.C001_TypeB_variant06_Set1_GeneSID:0.0000000000):0.0000000000,
SEMA001.D.00027.C001_TypeB_variant06_Set1_GeneSID:0.0000000000):0.0000000000,
SEMA001.D.00025.C001_TypeB_variant06_Set2_GeneSID:0.0000000000):0.0000024428,
SEMA001.D.00023.C001_TypeB_variant06_Set1_GeneSID:0.0000024428)100:0.0667429213)
79:0.0120972458)82:0.0178548074)97:0.0234411144,
(((SEMA001.D.00017.C001_TypeB_variant06_Set1_GeneSID:0.0080842727,
SEMA001.D.00012.C001_TypeB_variant06_Set0_GeneSID:0.0087537163)94:0.0076473289,
(SEMA001.D.00012.C001_TypeB_variant06_Set1_GeneSID:0.0000024428,
SEMA001.D.00003.C001_TypeB_variant06_Set1_GeneSID:0.0000024428)100:0.0095168884)
82:0.0044874874,SEMA001.D.00001.C001_TypeB_variant06_Set2_GeneSID:0.0219430704)
81:0.0046589439)94:0.0186007227)95:0.1259755130)100:0.6570563162)30:0.1008410996)
58:0.0857116710)60:0.1950072887,
(PEPA001.D.00006.C001_TypeC_variant12_Set2_GeneSID:0.0000024428,
PEPA001.D.00007.C001_TypeC_variant12_Set2_GeneSID:0.0000024428)100:1.1153476770)
82:0.2334174538,((PECA002.D.00001.C001_TypeB_variant06_Set0_GeneSID:0.0449285499,
(((PEAT001.D.00002.C001_TypeC_variant12_Set0_GeneSID:0.0000000000,
PEAT001.D.00004.C001_TypeC_variant12_Set0_GeneSID:0.0000000000):0.0000024428,
PEAT001.D.00003.C001_TypeC_variant12_Set0_GeneSID:0.0000024428)100:0.0390273856,
(PEWA001.D.00001.C001_TypeB_variant06_Set2_GeneSID:0.0370077891,
PECA002.D.00001.C001_TypeC_variant12_Set2_GeneSID:0.0269031320)98:0.0501336167)
98:0.0241703124)98:0.0981046973,
(PEPO001.D.00001.C001_TypeC_variant12_Set2_GeneSID:0.0408431251,
(PECA002.D.00006.C001_TypeC_variant12_Set0_GeneSID:0.0353730886,
PECA002.D.00006.C001_TypeC_variant12_Set1_GeneSID:0.0702271404)89:0.0162062728)
100:0.2536893849)100:0.5321599139)100:0.7075646426,
((((((EDTA001.D.00005.C001_TypeA_Set2_GeneSID:0.0000021061,
EDTA001.D.00001.C001_TypeA_Set3_GeneSID:0.0000021086)100:0.0331739758,
(EDAN001.D.00001.C001_TypeB_variant03_Set0_GeneSID:0.0000024428,
EDSP002.D.00001.C001_TypeA_Set1_GeneSID:0.0000024428)97:0.0000027776)
99:0.0194474985,EDSP001.D.00001.C001_TypeA_Set1_GeneSID:0.0047148610)
95:0.0080668986,((EDAN001.D.00001.C001_TypeB_variant01_Set1_GeneSID:0.0000024428,
EDSP002.D.00001.C001_TypeC_variant16_Set0_GeneSID:0.0000024428)100:0.0120782633,
EDTA001.D.00004.C001_TypeA_Set1_GeneSID:0.0000020261)98:0.0073657839)
94:0.0087803673,EDSP001.D.00001.C001_TypeC_variant02_Set2_GeneSID:0.0080724771)
96:0.0120900945,EDTA001.D.00004.C001_TypeA_Set0_GeneSID:0.0000020708)
100:0.5642242836)96:0.3584117022,
((((((((((((((KLPN001.D.00203.C001_TypeB_variant03_Set0_GeneSID:0.0000029539,
KLPN001.D.00287.C001_TypeB_variant03_Set0_GeneSID:0.0000029539)100:0.1327465210,
(((SHBL001.D.00003.C001_TypeB_variant03_Set0_GeneSID:0.0000000000,
CIFR003.D.00001.C001_TypeB_variant03_Set0_GeneSID:0.0000000000):0.0000000000,
SHBL001.D.00001.C001_TypeA_Set0_GeneSID:0.0000000000):0.0000025574,
SHBL001.D.00002.C001_TypeB_variant03_Set0_GeneSID:0.0000027989)99:0.0000024687)
87:0.0124867034,
(((((((((SAEN001.D.00585.C001_TypeB_variant03_Set2_GeneSID:0.0000000000,
SAEN001.D.00320.C001_TypeA_Set0_GeneSID:0.0000000000):0.0000000000,
SAEN001.D.00617.C001_TypeB_variant03_Set0_GeneSID:0.0000000000):0.0000000000,
SAEN001.D.00621.C001_TypeB_variant03_Set2_GeneSID:0.0000000000):0.0000022173,
SAEN001.D.00396.C001_TypeB_variant03_Set0_GeneSID:0.0000027663)100:0.0436402843,
((SAEN001.D.00607.C001_TypeA_Set2_GeneSID:0.0000000000,
SAEN001.D.00607.C001_TypeA_Set0_GeneSID:0.0000000000):0.0000024428,
SAEN001.D.00291.C001_TypeB_variant07_Set3_GeneSID:0.0000024428)100:0.0481906652)
94:0.0190491098,SAEN001.D.00139.C001_TypeA_Set0_GeneSID:0.0065532111)
96:0.0292263196,
(((CIPO001.D.00001.C001_TypeB_variant03_Set4_GeneSID:0.0000024428,
ESCO001.D.00238.C001_TypeB_variant07_Set5_GeneSID:0.0000024428)100:0.0042052798,
ESCO001.D.00378.C001_TypeA_Set2_GeneSID:0.0000027628)100:0.0062167244,
SAEN001.D.00324.C001_TypeA_Set0_GeneSID:0.0078763780)100:0.0069600461)
94:0.0075544869,SAEN001.D.00063.C001_TypeB_variant03_Set0_GeneSID:0.0539703599)
93:0.0168573388,(SAEN001.D.00338.C001_TypeB_variant03_Set4_GeneSID:0.0244327170,
SAEN001.D.00318.C001_TypeB_variant03_Set0_GeneSID:0.0093532508)99:0.0085045636)
89:0.0159714242)74:0.0000024593,
((((((SAEN001.D.00079.C001_TypeB_variant03_Set0_GeneSID:0.0000000000,
SAEN001.D.00326.C001_TypeB_variant03_Set0_GeneSID:0.0000000000):0.0000000000,
SAEN001.D.00390.C001_TypeB_variant03_Set0_GeneSID:0.0000000000):0.0000024428,
SAEN001.D.00332.C001_TypeB_variant03_Set0_GeneSID:0.0000024428)100:0.0082855031,
(SAEN001.D.00076.C001_TypeB_variant03_Set0_GeneSID:0.0083364783,
(((SAEN001.D.00632.C001_TypeB_variant03_Set0_GeneSID:0.0000000000,
SAEN001.D.00459.C001_TypeB_variant03_Set0_GeneSID:0.0000000000):0.0000000000,
SAEN001.D.00318.C001_TypeB_variant03_Set1_GeneSID:0.0000000000):0.0000024428,
SAEN001.D.00050.C001_TypeB_variant03_Set0_GeneSID:0.0000024428)98:0.0000022788)
100:0.0124935747)87:0.0083355725,
SAEN001.D.00010.C001_TypeB_variant03_Set0_GeneSID:0.0167514013)75:0.0000027972,
((((((((SAEN001.D.00387.C001_TypeB_variant03_Set0_GeneSID:0.0000000000,
SAEN001.D.00321.C001_TypeB_variant03_Set0_GeneSID:0.0000000000):0.0000000000,
SAEN001.D.00300.C001_TypeB_variant03_Set1_GeneSID:0.0000000000):0.0000000000,
SAEN001.D.00304.C001_TypeB_variant03_Set0_GeneSID:0.0000000000):0.0000000000,
SAEN001.D.00544.C001_TypeB_variant03_Set0_GeneSID:0.0000000000):0.0000000000,
SAEN001.D.00310.C001_TypeB_variant03_Set0_GeneSID:0.0000000000):0.0000024428,
SAEN001.D.00629.C001_TypeB_variant03_Set1_GeneSID:0.0000024428)94:0.0000026234,
((((((SAEN001.D.00075.C001_TypeB_variant03_Set2_GeneSID:0.0000000000,
SAEN001.D.00153.C001_TypeB_variant03_Set0_GeneSID:0.0000000000):0.0000000000,
SAEN001.D.00414.C001_TypeB_variant03_Set2_GeneSID:0.0000000000):0.0000000000,
SAEN001.D.00144.C001_TypeB_variant03_Set0_GeneSID:0.0000000000):0.0000000000,
SAEN001.D.00368.C001_TypeB_variant03_Set0_GeneSID:0.0000000000):0.0000028106,
SAEN001.D.00230.C001_TypeB_variant03_Set0_GeneSID:0.0000026608)91:0.0000023884,
(((((((((SAEN001.D.00225.C001_TypeB_variant03_Set0_GeneSID:0.0000000000,
SAEN001.D.00222.C001_TypeB_variant03_Set0_GeneSID:0.0000000000):0.0000000000,
SAEN001.D.00149.C001_TypeB_variant03_Set0_GeneSID:0.0000000000):0.0000000000,
SAEN001.D.00466.C001_TypeB_variant03_Set0_GeneSID:0.0000000000):0.0000000000,
SAEN001.D.00227.C001_TypeB_variant03_Set1_GeneSID:0.0000000000):0.0000000000,
SAEN001.D.00226.C001_TypeB_variant03_Set0_GeneSID:0.0000000000):0.0000000000,
SAEN001.D.00224.C001_TypeB_variant03_Set0_GeneSID:0.0000000000):0.0000000000,
SAEN001.D.00223.C001_TypeB_variant03_Set0_GeneSID:0.0000000000):0.0000000000,
SAEN001.D.00205.C001_TypeB_variant03_Set2_GeneSID:0.0000000000):0.0000026118,
SAEN001.D.00221.C001_TypeB_variant03_Set0_GeneSID:0.0000025546)100:0.0041285299)
100:0.0041209637)100:0.0041485256,
(SAEN001.D.00585.C001_TypeB_variant03_Set0_GeneSID:0.0000024428,
SAEN001.D.00435.C001_TypeB_variant03_Set0_GeneSID:0.0000024428)91:0.0000025683)
98:0.0124691459)26:0.0041529162)1:0.0000024427,
(SAEN001.D.00628.C001_TypeB_variant03_Set1_GeneSID:0.0041558266,
(((((((((((((((((SAEN001.D.00275.C001_TypeB_variant03_Set1_GeneSID:0.0000000000,
SAEN001.D.00273.C001_TypeB_variant03_Set0_GeneSID:0.0000000000):0.0000000000,
SAEN001.D.00314.C001_TypeA_Set0_GeneSID:0.0000000000):0.0000000000,
SAEN001.D.00228.C001_TypeB_variant03_Set0_GeneSID:0.0000000000):0.0000000000,
SAEN001.D.00294.C001_TypeB_variant03_Set0_GeneSID:0.0000000000):0.0000000000,
SAEN001.D.00274.C001_TypeB_variant03_Set1_GeneSID:0.0000000000):0.0000000000,
SAEN001.D.00148.C001_TypeB_variant03_Set0_GeneSID:0.0000000000):0.0000000000,
SAEN001.D.00018.C001_TypeA_Set0_GeneSID:0.0000000000):0.0000000000,
SAEN001.D.00065.C001_TypeB_variant03_Set0_GeneSID:0.0000000000):0.0000000000,
SAEN001.D.00374.C001_TypeB_variant03_Set0_GeneSID:0.0000000000):0.0000000000,
SAEN001.D.00025.C001_TypeA_Set0_GeneSID:0.0000000000):0.0000000000,
SAEN001.D.00328.C001_TypeB_variant03_Set1_GeneSID:0.0000000000):0.0000000000,
SAEN001.D.00385.C001_TypeB_variant03_Set0_GeneSID:0.0000000000):0.0000000000,
SAEN001.D.00272.C001_TypeB_variant03_Set1_GeneSID:0.0000000000):0.0000000000,
SAEN001.D.00630.C001_TypeB_variant03_Set0_GeneSID:0.0000000000):0.0000024428,
SAEN001.D.00021.C001_TypeA_Set0_GeneSID:0.0000024428)100:0.0041033328,
SAEN001.D.00438.C001_TypeB_variant03_Set1_GeneSID:0.0125550768)89:0.0084769618,
SAEN001.D.00434.C001_TypeB_variant03_Set2_GeneSID:0.0214505260)85:0.0083249901)
3:0.0000027053)5:0.0000027922,
(((((((((((((((((((SAEN001.D.00032.C001_TypeB_variant03_Set0_GeneSID:0.0000000000,
SAEN001.D.00579.C001_TypeB_variant03_Set0_GeneSID:0.0000000000):0.0000000000,
SAEN001.D.00580.C001_TypeB_variant03_Set0_GeneSID:0.0000000000):0.0000000000,
SAEN001.D.00007.C001_TypeB_variant03_Set0_GeneSID:0.0000000000):0.0000000000,
SAEN001.D.00270.C001_TypeB_variant03_Set0_GeneSID:0.0000000000):0.0000000000,
SAEN001.D.00578.C001_TypeB_variant03_Set0_GeneSID:0.0000000000):0.0000000000,
SAEN001.D.00034.C001_TypeB_variant03_Set0_GeneSID:0.0000000000):0.0000000000,
SAEN001.D.00581.C001_TypeB_variant03_Set0_GeneSID:0.0000000000):0.0000000000,
SAEN001.D.00178.C001_TypeC_variant02_Set1_GeneSID:0.0000000000):0.0000000000,
SAEN001.D.00035.C001_TypeB_variant03_Set0_GeneSID:0.0000000000):0.0000000000,
SAEN001.D.00268.C001_TypeB_variant03_Set0_GeneSID:0.0000000000):0.0000000000,
SAEN001.D.00027.C001_TypeB_variant03_Set0_GeneSID:0.0000000000):0.0000000000,
SAEN001.D.00051.C001_TypeB_variant03_Set1_GeneSID:0.0000000000):0.0000000000,
SAEN001.D.00179.C001_TypeB_variant03_Set0_GeneSID:0.0000000000):0.0000000000,
SAEN001.D.00576.C001_TypeB_variant03_Set0_GeneSID:0.0000000000):0.0000000000,
SAEN001.D.00575.C001_TypeB_variant03_Set0_GeneSID:0.0000000000):0.0000000000,
SAEN001.D.00590.C001_TypeB_variant03_Set0_GeneSID:0.0000000000):0.0000000000,
SAEN001.D.00030.C001_TypeB_variant03_Set0_GeneSID:0.0000000000):0.0000000000,
SAEN001.D.00042.C001_TypeB_variant03_Set1_GeneSID:0.0000000000):0.0000000000,
SAEN001.D.00031.C001_TypeB_variant03_Set0_GeneSID:0.0000000000):0.0000024428)
5:0.0000020137,SAEN001.D.00029.C001_TypeB_variant03_Set0_GeneSID:0.0000024428)
7:0.0000020240,
((((((SAEN001.D.00141.C001_TypeB_variant03_Set0_GeneSID:0.0000000000,
SAEN001.D.00016.C001_TypeB_variant03_Set0_GeneSID:0.0000000000):0.0000000000,
SAEN001.D.00142.C001_TypeB_variant03_Set0_GeneSID:0.0000000000):0.0000000000,
SAEN001.D.00445.C001_TypeB_variant03_Set0_GeneSID:0.0000000000):0.0000021595,
SAEN001.D.00336.C001_TypeB_variant03_Set0_GeneSID:0.0000024056)100:0.0041675394,
(SAEN001.D.00424.C001_TypeB_variant03_Set3_GeneSID:0.0041543874,
SAEN001.D.00207.C001_TypeB_variant03_Set0_GeneSID:0.0000021945)36:0.0041675089)
96:0.0167791335,SAEN001.D.00582.C001_TypeB_variant03_Set1_GeneSID:0.0124850390)
17:0.0000027113)89:0.0041571920,
SAEN001.D.00299.C001_TypeB_variant03_Set0_GeneSID:0.0000021791)90:0.0043447735,
SAEN001.D.00009.C001_TypeA_Set1_GeneSID:0.0124252233)93:0.0125930767,
CISP007.D.00001.C001_TypeB_variant03_Set3_GeneSID:0.0042439390)84:0.0168420279,
(ESCO001.D.00323.C001_TypeC_variant02_Set1_GeneSID:0.0361066415,
((SAEN001.D.00028.C001_TypeB_variant03_Set3_GeneSID:0.0081671230,
((KLQU001.D.00010.C001_TypeB_variant03_Set1_GeneSID:0.0000000000,
KLQU001.D.00011.C001_TypeB_variant03_Set1_GeneSID:0.0000000000):0.0000024428,
KLQU001.D.00009.C001_TypeB_variant03_Set0_GeneSID:0.0000024428)100:0.0041076128)
98:0.0070280613,ESCO001.D.00271.C001_TypeA_Set1_GeneSID:0.0012039285)
100:0.0787450667)87:0.0178857385)77:0.0156116780,
((TAPT001.D.00001.C001_TypeC_variant16_Set0_GeneSID:0.1336985458,
(((KLPN001.D.00029.C001_TypeC_variant01_Set1_GeneSID:0.0428467465,
(KLPN001.D.00264.C001_TypeC_variant09_Set0_GeneSID:0.0261439464,
RAPL001.D.00001.C001_TypeC_variant03_Set0_GeneSID:0.0503746412)100:0.0258201265)
56:0.0096538896,
(((KLPN001.D.00262.C001_TypeB_variant03_Set0_GeneSID:0.0000000000,
KLPN001.D.00197.C001_TypeB_variant03_Set0_GeneSID:0.0000000000):0.0000000000,
KLPN001.D.00199.C001_TypeB_variant03_Set0_GeneSID:0.0000000000):0.0000024428,
KLPN001.D.00082.C001_TypeB_variant03_Set0_GeneSID:0.0000024428)100:0.0207441954)
79:0.0306157490,(SAEN001.D.00582.C001_TypeB_variant03_Set0_GeneSID:0.0000024428,
SAEN001.D.00424.C001_TypeB_variant03_Set1_GeneSID:0.0000027483)100:0.0218754742)
98:0.0252464570)99:0.0251130659,
(CIFR005.D.00024.C001_TypeB_variant03_Set0_GeneSID:0.0000021835,
KLPN001.D.00047.C001_TypeA_Set1_GeneSID:0.0000020347)100:0.0460128170)
77:0.0144903844)100:0.1411299750,
(MESP027.D.00001.C001_TypeA_Set4_GeneSID:0.2674835001,
(CIFR005.D.00023.C001_TypeA_Set1_GeneSID:0.0835582430,
((HASP008.D.00001.C001_TypeC_variant15_Set0_GeneSID:0.0969875292,
((ENSP013.D.00001.C001_TypeA_Set1_GeneSID:0.0325619915,
(LEAM002.D.00003.C001_TypeB_variant02_Set0_GeneSID:0.0000026172,
LEAM002.D.00002.C001_TypeA_Set1_GeneSID:0.0000023794)100:0.0430507949)
100:0.0193040507,(ENCL005.D.00019.C001_TypeA_Set0_GeneSID:0.0000021452,
ENHO001.D.00027.C001_TypeA_Set1_GeneSID:0.0000021663)100:0.0264497274)
100:0.0470458106)100:0.0748912120,
ENSP004.D.00001.C001_TypeA_Set0_GeneSID:0.0811598495)74:0.0376420950)
100:0.1704231157)97:0.0717418107)89:0.0148277782)91:0.0251387983,
((((((((((((((KLMI001.D.00007.C001_TypeB_variant03_Set1_GeneSID:0.0000024428,
KLMI001.D.00006.C001_TypeB_variant03_Set1_GeneSID:0.0000024428)100:0.0211251050,
((((((CIWE001.D.00002.C001_TypeC_variant02_Set1_GeneSID:0.0041969919,
RAOR001.D.00002.C001_TypeA_Set0_GeneSID:0.0169523967)88:0.0083616681,
((((KLAE001.D.00020.C001_TypeB_variant03_Set1_GeneSID:0.0169228920,
(KLPN001.D.00319.C001_TypeA_Set0_GeneSID:0.0042041680,
KLSP002.D.00001.C001_TypeA_Set0_GeneSID:0.0126449627)100:0.0042121958)
92:0.0042072233,
(((KLPN001.D.00285.C001_TypeB_variant03_Set0_GeneSID:0.0000000000,
KLPN001.D.00205.C001_TypeB_variant03_Set1_GeneSID:0.0000000000):0.0000000000,
KLAE001.D.00021.C001_TypeB_variant03_Set0_GeneSID:0.0000000000):0.0000024428,
KLPN001.D.00201.C001_TypeB_variant03_Set1_GeneSID:0.0000024428)99:0.0000024427)
92:0.0042213496,(KLMI001.D.00002.C001_TypeB_variant03_Set0_GeneSID:0.0126043155,
(RAOR001.D.00002.C001_TypeA_Set1_GeneSID:0.0042028891,
RAOR001.D.00002.C001_TypeA_Set2_GeneSID:0.0168249462)100:0.0126482468)
88:0.0042070707)94:0.0083771795,
KLVA001.D.00011.C001_TypeA_Set0_GeneSID:0.0084074316)73:0.0000023271)
90:0.0083783230,(KLPN001.D.00224.C001_TypeB_variant03_Set2_GeneSID:0.0283833310,
(KLVA001.D.00015.C001_TypeA_Set0_GeneSID:0.0000024163,
(KLPN001.D.00039.C001_TypeA_Set2_GeneSID:0.0000024428,
KLPN001.D.00046.C001_TypeB_variant03_Set2_GeneSID:0.0000023564)100:0.0125778127)
77:0.0000028368)79:0.0042049207)89:0.0082681631,
KLQU001.D.00008.C001_TypeB_variant03_Set2_GeneSID:0.0169467179)80:0.0040149637,
KLVA001.D.00015.C001_TypeB_variant03_Set2_GeneSID:0.0298779830)98:0.0169307264,
KLVA001.D.00018.C001_TypeB_variant03_Set0_GeneSID:0.0083724701)89:0.0123526739)
44:0.0000029617,KLPN001.D.00300.C001_TypeB_variant03_Set1_GeneSID:0.0126423978)
46:0.0042082958,KLVA001.D.00012.C001_TypeB_variant03_Set0_GeneSID:0.0123785872)
89:0.0086029162,(KLPN001.D.00313.C001_TypeB_variant03_Set0_GeneSID:0.0168263879,
KLPN001.D.00259.C001_TypeB_variant03_Set3_GeneSID:0.0083900021)100:0.0084487582)
56:0.0078133391,(KLPN001.D.00047.C001_TypeA_Set4_GeneSID:0.0000028916,
RAOR001.D.00001.C001_TypeA_Set0_GeneSID:0.0000021212)100:0.0047651636)
81:0.0127666797,
((((((((((((((((((((((((((((((((((((((((((((((((((((((((((((((((((((((((((((((((((((((((((((((((((((((((KLPN001.D.00116.C001_TypeA_Set1_GeneSID:0.0000000000,
KLPN001.D.00040.C001_TypeA_Set1_GeneSID:0.0000000000):0.0000000000,
KLPN001.D.00090.C001_TypeA_Set2_GeneSID:0.0000000000):0.0000000000,
KLPN001.D.00253.C001_TypeB_variant03_Set2_GeneSID:0.0000000000):0.0000000000,
KLPN001.D.00081.C001_TypeB_variant03_Set3_GeneSID:0.0000000000):0.0000000000,
KLPN001.D.00120.C001_TypeB_variant03_Set0_GeneSID:0.0000000000):0.0000000000,
KLPN001.D.00113.C001_TypeB_variant03_Set2_GeneSID:0.0000000000):0.0000000000,
KLPN001.D.00130.C001_TypeB_variant03_Set3_GeneSID:0.0000000000):0.0000000000,
KLPN001.D.00083.C001_TypeA_Set0_GeneSID:0.0000000000):0.0000000000,
KLPN001.D.00250.C001_TypeB_variant03_Set3_GeneSID:0.0000000000):0.0000000000,
KLPN001.D.00274.C001_TypeC_variant18_Set3_GeneSID:0.0000000000):0.0000000000,
KLPN001.D.00208.C001_TypeB_variant03_Set2_GeneSID:0.0000000000):0.0000000000,
KLPN001.D.00179.C001_TypeB_variant03_Set3_GeneSID:0.0000000000):0.0000000000,
KLPN001.D.00140.C001_TypeB_variant03_Set1_GeneSID:0.0000000000):0.0000000000,
KLPN001.D.00154.C001_TypeB_variant03_Set2_GeneSID:0.0000000000):0.0000000000,
KLPN001.D.00117.C001_TypeA_Set1_GeneSID:0.0000000000):0.0000000000,
KLPN001.D.00066.C001_TypeC_variant09_Set2_GeneSID:0.0000000000):0.0000000000,
KLPN001.D.00125.C001_TypeB_variant03_Set3_GeneSID:0.0000000000):0.0000000000,
KLPN001.D.00184.C001_TypeB_variant03_Set3_GeneSID:0.0000000000):0.0000000000,
KLPN001.D.00005.C001_TypeA_Set0_GeneSID:0.0000000000):0.0000000000,
KLPN001.D.00150.C001_TypeB_variant03_Set1_GeneSID:0.0000000000):0.0000000000,
KLPN001.D.00065.C001_TypeB_variant03_Set3_GeneSID:0.0000000000):0.0000000000,
KLPN001.D.00191.C001_TypeB_variant03_Set0_GeneSID:0.0000000000):0.0000000000,
KLPN001.D.00182.C001_TypeB_variant03_Set3_GeneSID:0.0000000000):0.0000000000,
KLPN001.D.00101.C001_TypeB_variant03_Set1_GeneSID:0.0000000000):0.0000000000,
KLPN001.D.00128.C001_TypeB_variant03_Set1_GeneSID:0.0000000000):0.0000000000,
KLPN001.D.00304.C001_TypeB_variant03_Set3_GeneSID:0.0000000000):0.0000000000,
KLPN001.D.00011.C001_TypeA_Set3_GeneSID:0.0000000000):0.0000000000,
KLPN001.D.00009.C001_TypeA_Set2_GeneSID:0.0000000000):0.0000000000,
KLPN001.D.00061.C001_TypeA_Set0_GeneSID:0.0000000000):0.0000000000,
KLPN001.D.00038.C001_TypeA_Set1_GeneSID:0.0000000000):0.0000000000,
KLPN001.D.00149.C001_TypeB_variant03_Set3_GeneSID:0.0000000000):0.0000000000,
KLPN001.D.00333.C001_TypeB_variant03_Set3_GeneSID:0.0000000000):0.0000000000,
KLPN001.D.00153.C001_TypeB_variant03_Set3_GeneSID:0.0000000000):0.0000000000,
KLPN001.D.00180.C001_TypeC_variant18_Set3_GeneSID:0.0000000000):0.0000000000,
KLPN001.D.00146.C001_TypeC_variant18_Set3_GeneSID:0.0000000000):0.0000000000,
KLPN001.D.00190.C001_TypeB_variant03_Set0_GeneSID:0.0000000000):0.0000000000,
KLPN001.D.00240.C001_TypeC_variant18_Set1_GeneSID:0.0000000000):0.0000000000,
KLPN001.D.00013.C001_TypeA_Set2_GeneSID:0.0000000000):0.0000000000,
KLPN001.D.00111.C001_TypeA_Set2_GeneSID:0.0000000000):0.0000000000,
KLPN001.D.00194.C001_TypeB_variant03_Set3_GeneSID:0.0000000000):0.0000000000,
KLPN001.D.00269.C001_TypeB_variant03_Set1_GeneSID:0.0000000000):0.0000000000,
KLPN001.D.00293.C001_TypeB_variant03_Set3_GeneSID:0.0000000000):0.0000000000,
KLPN001.D.00209.C001_TypeB_variant03_Set3_GeneSID:0.0000000000):0.0000000000,
KLPN001.D.00144.C001_TypeB_variant03_Set1_GeneSID:0.0000000000):0.0000000000,
KLPN001.D.00017.C001_TypeA_Set3_GeneSID:0.0000000000):0.0000000000,
KLPN001.D.00183.C001_TypeB_variant03_Set3_GeneSID:0.0000000000):0.0000000000,
KLPN001.D.00196.C001_TypeB_variant03_Set3_GeneSID:0.0000000000):0.0000000000,
KLPN001.D.00027.C001_TypeB_variant03_Set0_GeneSID:0.0000000000):0.0000000000,
KLPN001.D.00126.C001_TypeB_variant03_Set0_GeneSID:0.0000000000):0.0000000000,
KLPN001.D.00298.C001_TypeB_variant03_Set2_GeneSID:0.0000000000):0.0000000000,
KLPN001.D.00034.C001_TypeA_Set2_GeneSID:0.0000000000):0.0000000000,
KLPN001.D.00068.C001_TypeA_Set2_GeneSID:0.0000000000):0.0000000000,
KLPN001.D.00204.C001_TypeB_variant03_Set0_GeneSID:0.0000000000):0.0000000000,
KLPN001.D.00223.C001_TypeB_variant03_Set3_GeneSID:0.0000000000):0.0000000000,
KLPN001.D.00085.C001_TypeA_Set0_GeneSID:0.0000000000):0.0000000000,
KLPN001.D.00020.C001_TypeA_Set0_GeneSID:0.0000000000):0.0000000000,
KLPN001.D.00248.C001_TypeB_variant03_Set3_GeneSID:0.0000000000):0.0000000000,
KLPN001.D.00225.C001_TypeB_variant03_Set3_GeneSID:0.0000000000):0.0000000000,
KLPN001.D.00124.C001_TypeB_variant03_Set3_GeneSID:0.0000000000):0.0000000000,
KLPN001.D.00010.C001_TypeA_Set2_GeneSID:0.0000000000):0.0000000000,
KLPN001.D.00151.C001_TypeC_variant18_Set1_GeneSID:0.0000000000):0.0000000000,
KLPN001.D.00192.C001_TypeC_variant13_Set0_GeneSID:0.0000000000):0.0000000000,
KLPN001.D.00118.C001_TypeA_Set1_GeneSID:0.0000000000):0.0000000000,
KLPN001.D.00021.C001_TypeA_Set0_GeneSID:0.0000000000):0.0000000000,
KLPN001.D.00305.C001_TypeB_variant03_Set3_GeneSID:0.0000000000):0.0000000000,
KLPN001.D.00092.C001_TypeA_Set2_GeneSID:0.0000000000):0.0000000000,
KLPN001.D.00094.C001_TypeB_variant03_Set1_GeneSID:0.0000000000):0.0000000000,
KLPN001.D.00103.C001_TypeA_Set2_GeneSID:0.0000000000):0.0000000000,
KLPN001.D.00105.C001_TypeB_variant03_Set0_GeneSID:0.0000000000):0.0000000000,
KLPN001.D.00312.C001_TypeB_variant03_Set1_GeneSID:0.0000000000):0.0000000000,
KLPN001.D.00145.C001_TypeB_variant03_Set3_GeneSID:0.0000000000):0.0000000000,
KLPN001.D.00032.C001_TypeA_Set2_GeneSID:0.0000000000):0.0000000000,
KLPN001.D.00030.C001_TypeA_Set0_GeneSID:0.0000000000):0.0000000000,
KLPN001.D.00325.C001_TypeC_variant18_Set1_GeneSID:0.0000000000):0.0000000000,
KLPN001.D.00222.C001_TypeB_variant03_Set3_GeneSID:0.0000000000):0.0000000000,
KLPN001.D.00311.C001_TypeB_variant03_Set3_GeneSID:0.0000000000):0.0000000000,
KLPN001.D.00231.C001_TypeB_variant03_Set1_GeneSID:0.0000000000):0.0000000000,
KLPN001.D.00026.C001_TypeB_variant03_Set0_GeneSID:0.0000000000):0.0000000000,
KLPN001.D.00300.C001_TypeB_variant03_Set4_GeneSID:0.0000000000):0.0000000000,
KLPN001.D.00213.C001_TypeB_variant03_Set2_GeneSID:0.0000000000):0.0000000000,
KLPN001.D.00243.C001_TypeC_variant18_Set3_GeneSID:0.0000000000):0.0000000000,
KLPN001.D.00018.C001_TypeB_variant03_Set3_GeneSID:0.0000000000):0.0000000000,
KLPN001.D.00310.C001_TypeB_variant03_Set3_GeneSID:0.0000000000):0.0000000000,
KLPN001.D.00212.C001_TypeB_variant03_Set1_GeneSID:0.0000000000):0.0000000000,
KLPN001.D.00064.C001_TypeB_variant03_Set1_GeneSID:0.0000000000):0.0000000000,
KLPN001.D.00012.C001_TypeA_Set2_GeneSID:0.0000000000):0.0000000000,
KLPN001.D.00127.C001_TypeB_variant03_Set0_GeneSID:0.0000000000):0.0000000000,
KLPN001.D.00232.C001_TypeB_variant03_Set3_GeneSID:0.0000000000):0.0000000000,
KLPN001.D.00283.C001_TypeB_variant03_Set3_GeneSID:0.0000000000):0.0000000000,
KLPN001.D.00136.C001_TypeB_variant03_Set2_GeneSID:0.0000000000):0.0000000000,
KLPN001.D.00110.C001_TypeB_variant03_Set3_GeneSID:0.0000000000):0.0000000000,
KLPN001.D.00004.C001_TypeB_variant02_Set0_GeneSID:0.0000000000):0.0000000000,
KLPN001.D.00306.C001_TypeB_variant03_Set3_GeneSID:0.0000000000):0.0000000000,
KLPN001.D.00218.C001_TypeB_variant03_Set3_GeneSID:0.0000000000):0.0000000000,
KLPN001.D.00135.C001_TypeB_variant03_Set2_GeneSID:0.0000000000):0.0000000000,
KLPN001.D.00200.C001_TypeB_variant03_Set1_GeneSID:0.0000000000):0.0000000000,
KLPN001.D.00133.C001_TypeB_variant03_Set0_GeneSID:0.0000000000):0.0000000000,
KLPN001.D.00008.C001_TypeB_variant03_Set1_GeneSID:0.0000000000):0.0000000000,
KLPN001.D.00006.C001_TypeA_Set0_GeneSID:0.0000000000):0.0000000000,
KLPN001.D.00086.C001_TypeA_Set3_GeneSID:0.0000000000):0.0000000000,
KLPN001.D.00084.C001_TypeA_Set0_GeneSID:0.0000000000):0.0000024428,
KLPN001.D.00148.C001_TypeB_variant03_Set2_GeneSID:0.0000021645)99:0.0000028219,
((((((((((((((((((((((((((((((((KLPN001.D.00194.C001_TypeA_Set2_GeneSID:0.0000000000,
KLPN001.D.00311.C001_TypeA_Set2_GeneSID:0.0000000000):0.0000000000,
KLPN001.D.00153.C001_TypeA_Set2_GeneSID:0.0000000000):0.0000000000,
KLPN001.D.00243.C001_TypeA_Set2_GeneSID:0.0000000000):0.0000000000,
KLPN001.D.00124.C001_TypeA_Set1_GeneSID:0.0000000000):0.0000000000,
KLPN001.D.00306.C001_TypeA_Set2_GeneSID:0.0000000000):0.0000000000,
KLPN001.D.00180.C001_TypeA_Set2_GeneSID:0.0000000000):0.0000000000,
KLPN001.D.00310.C001_TypeA_Set2_GeneSID:0.0000000000):0.0000000000,
KLPN001.D.00250.C001_TypeA_Set2_GeneSID:0.0000000000):0.0000000000,
KLPN001.D.00222.C001_TypeA_Set2_GeneSID:0.0000000000):0.0000000000,
KLPN001.D.00196.C001_TypeA_Set2_GeneSID:0.0000000000):0.0000000000,
KLPN001.D.00081.C001_TypeA_Set2_GeneSID:0.0000000000):0.0000000000,
KLPN001.D.00305.C001_TypeA_Set2_GeneSID:0.0000000000):0.0000000000,
KLPN001.D.00179.C001_TypeA_Set1_GeneSID:0.0000000000):0.0000000000,
KLPN001.D.00150.C001_TypeA_Set0_GeneSID:0.0000000000):0.0000000000,
KLPN001.D.00274.C001_TypeA_Set2_GeneSID:0.0000000000):0.0000000000,
KLPN001.D.00240.C001_TypeA_Set2_GeneSID:0.0000000000):0.0000000000,
KLPN001.D.00253.C001_TypeA_Set3_GeneSID:0.0000000000):0.0000000000,
KLPN001.D.00325.C001_TypeA_Set2_GeneSID:0.0000000000):0.0000000000,
KLPN001.D.00223.C001_TypeA_Set2_GeneSID:0.0000000000):0.0000000000,
KLPN001.D.00146.C001_TypeA_Set2_GeneSID:0.0000000000):0.0000000000,
KLPN001.D.00190.C001_TypeA_Set1_GeneSID:0.0000000000):0.0000000000,
KLPN001.D.00304.C001_TypeA_Set2_GeneSID:0.0000000000):0.0000000000,
KLPN001.D.00298.C001_TypeA_Set3_GeneSID:0.0000000000):0.0000000000,
KLPN001.D.00151.C001_TypeA_Set0_GeneSID:0.0000000000):0.0000000000,
KLPN001.D.00293.C001_TypeA_Set2_GeneSID:0.0000000000):0.0000000000,
KLPN001.D.00125.C001_TypeA_Set2_GeneSID:0.0000000000):0.0000000000,
KLPN001.D.00092.C001_TypeA_Set3_GeneSID:0.0000000000):0.0000000000,
KLPN001.D.00283.C001_TypeA_Set2_GeneSID:0.0000000000):0.0000000000,
KLPN001.D.00198.C001_TypeA_Set2_GeneSID:0.0000000000):0.0000000000,
KLPN001.D.00149.C001_TypeA_Set2_GeneSID:0.0000000000):0.0000000000,
KLPN001.D.00200.C001_TypeA_Set0_GeneSID:0.0000000000):0.0000024428,
KLPN001.D.00225.C001_TypeA_Set2_GeneSID:0.0000024428)99:0.0041684425)
91:0.0042478158,KLPN001.D.00026.C001_TypeA_Set1_GeneSID:0.0040810722)
98:0.0121204875)82:0.0047192480,
(KLMI001.D.00007.C001_TypeB_variant03_Set2_GeneSID:0.0000023108,
KLMI001.D.00006.C001_TypeB_variant03_Set0_GeneSID:0.0000024428)100:0.0167292629)
79:0.0042020620,((KLVA001.D.00003.C001_TypeA_Set1_GeneSID:0.0041582661,
(((KLPN001.D.00046.C001_TypeA_Set0_GeneSID:0.0000000000,
KLPN001.D.00046.C001_TypeA_Set1_GeneSID:0.0000000000):0.0000000000,
KLPN001.D.00039.C001_TypeA_Set1_GeneSID:0.0000000000):0.0000024428,
KLPN001.D.00039.C001_TypeA_Set0_GeneSID:0.0000024428)99:0.0000025096)
100:0.0124967270,RAOR001.D.00005.C001_TypeB_variant03_Set0_GeneSID:0.0207562356)
71:0.0045188794)71:0.0026321622,
(((KLSP002.D.00001.C001_TypeA_Set2_GeneSID:0.0000025380,
RAOR001.D.00006.C001_TypeB_variant03_Set0_GeneSID:0.0083452184)100:0.0210831872,
(KLOX001.D.00001.C001_TypeB_variant03_Set1_GeneSID:0.0000027225,
KLOX001.D.00009.C001_TypeB_variant03_Set0_GeneSID:0.0000024428)100:0.0041600713)
61:0.0000019891,KLPN001.D.00301.C001_TypeB_variant03_Set0_GeneSID:0.0084216642)
91:0.0121542990)88:0.0103654033,
(((((((((((((((((((((((((((((((((((((((((((((((((((((((((((((((((((((((((((((((((((KLPN001.D.00110.C001_TypeA_Set2_GeneSID:0.0000000000,
KLPN001.D.00094.C001_TypeA_Set0_GeneSID:0.0000000000):0.0000000000,
KLPN001.D.00333.C001_TypeA_Set2_GeneSID:0.0000000000):0.0000000000,
KLPN001.D.00034.C001_TypeB_variant01_Set1_GeneSID:0.0000000000):0.0000000000,
KLPN001.D.00117.C001_TypeA_Set0_GeneSID:0.0000000000):0.0000000000,
KLPN001.D.00295.C001_TypeA_Set2_GeneSID:0.0000000000):0.0000000000,
KLPN001.D.00032.C001_TypeB_variant05_Set1_GeneSID:0.0000000000):0.0000000000,
KLPN001.D.00116.C001_TypeA_Set2_GeneSID:0.0000000000):0.0000000000,
KLPN001.D.00172.C001_TypeA_Set1_GeneSID:0.0000000000):0.0000000000,
KLPN001.D.00133.C001_TypeA_Set1_GeneSID:0.0000000000):0.0000000000,
KLPN001.D.00023.C001_TypeA_Set2_GeneSID:0.0000000000):0.0000000000,
KLPN001.D.00130.C001_TypeA_Set4_GeneSID:0.0000000000):0.0000000000,
KLPN001.D.00166.C001_TypeA_Set0_GeneSID:0.0000000000):0.0000000000,
KLPN001.D.00213.C001_TypeA_Set0_GeneSID:0.0000000000):0.0000000000,
KLPN001.D.00172.C001_TypeB_variant03_Set2_GeneSID:0.0000000000):0.0000000000,
KLPN001.D.00167.C001_TypeA_Set1_GeneSID:0.0000000000):0.0000000000,
KLPN001.D.00009.C001_TypeA_Set1_GeneSID:0.0000000000):0.0000000000,
KLPN001.D.00004.C001_TypeB_variant02_Set1_GeneSID:0.0000000000):0.0000000000,
KLPN001.D.00006.C001_TypeA_Set1_GeneSID:0.0000000000):0.0000000000,
KLPN001.D.00083.C001_TypeA_Set1_GeneSID:0.0000000000):0.0000000000,
KLPN001.D.00212.C001_TypeB_variant01_Set0_GeneSID:0.0000000000):0.0000000000,
KLPN001.D.00127.C001_TypeA_Set1_GeneSID:0.0000000000):0.0000000000,
KLPN001.D.00157.C001_TypeA_Set1_GeneSID:0.0000000000):0.0000000000,
KLPN001.D.00064.C001_TypeA_Set2_GeneSID:0.0000000000):0.0000000000,
KLPN001.D.00168.C001_TypeB_variant03_Set2_GeneSID:0.0000000000):0.0000000000,
KLPN001.D.00269.C001_TypeA_Set2_GeneSID:0.0000000000):0.0000000000,
KLPN001.D.00162.C001_TypeB_variant03_Set2_GeneSID:0.0000000000):0.0000000000,
KLPN001.D.00085.C001_TypeA_Set1_GeneSID:0.0000000000):0.0000000000,
KLPN001.D.00173.C001_TypeA_Set1_GeneSID:0.0000000000):0.0000000000,
KLPN001.D.00171.C001_TypeA_Set1_GeneSID:0.0000000000):0.0000000000,
KLPN001.D.00182.C001_TypeA_Set2_GeneSID:0.0000000000):0.0000000000,
KLPN001.D.00195.C001_TypeA_Set1_GeneSID:0.0000000000):0.0000000000,
KLPN001.D.00214.C001_TypeA_Set0_GeneSID:0.0000000000):0.0000000000,
KLPN001.D.00204.C001_TypeA_Set1_GeneSID:0.0000000000):0.0000000000,
KLPN001.D.00005.C001_TypeA_Set1_GeneSID:0.0000000000):0.0000000000,
KLPN001.D.00167.C001_TypeB_variant03_Set2_GeneSID:0.0000000000):0.0000000000,
KLPN001.D.00168.C001_TypeA_Set1_GeneSID:0.0000000000):0.0000000000,
KLPN001.D.00148.C001_TypeA_Set1_GeneSID:0.0000000000):0.0000000000,
KLPN001.D.00166.C001_TypeB_variant03_Set1_GeneSID:0.0000000000):0.0000000000,
KLPN001.D.00012.C001_TypeA_Set1_GeneSID:0.0000000000):0.0000000000,
KLPN001.D.00144.C001_TypeA_Set0_GeneSID:0.0000000000):0.0000000000,
KLPN001.D.00232.C001_TypeA_Set2_GeneSID:0.0000000000):0.0000000000,
KLPN001.D.00183.C001_TypeA_Set2_GeneSID:0.0000000000):0.0000000000,
KLPN001.D.00068.C001_TypeA_Set3_GeneSID:0.0000000000):0.0000000000,
KLPN001.D.00126.C001_TypeA_Set1_GeneSID:0.0000000000):0.0000000000,
KLPN001.D.00111.C001_TypeA_Set1_GeneSID:0.0000000000):0.0000000000,
KLPN001.D.00145.C001_TypeA_Set2_GeneSID:0.0000000000):0.0000000000,
KLPN001.D.00017.C001_TypeA_Set2_GeneSID:0.0000000000):0.0000000000,
KLPN001.D.00162.C001_TypeA_Set1_GeneSID:0.0000000000):0.0000000000,
KLPN001.D.00018.C001_TypeA_Set2_GeneSID:0.0000000000):0.0000000000,
KLPN001.D.00118.C001_TypeA_Set0_GeneSID:0.0000000000):0.0000000000,
KLPN001.D.00135.C001_TypeA_Set3_GeneSID:0.0000000000):0.0000000000,
KLPN001.D.00300.C001_TypeA_Set3_GeneSID:0.0000000000):0.0000000000,
KLPN001.D.00218.C001_TypeA_Set2_GeneSID:0.0000000000):0.0000000000,
KLPN001.D.00090.C001_TypeA_Set1_GeneSID:0.0000000000):0.0000000000,
KLPN001.D.00088.C001_TypeA_Set0_GeneSID:0.0000000000):0.0000000000,
KLPN001.D.00065.C001_TypeA_Set2_GeneSID:0.0000000000):0.0000000000,
KLPN001.D.00136.C001_TypeA_Set3_GeneSID:0.0000000000):0.0000000000,
KLPN001.D.00113.C001_TypeA_Set1_GeneSID:0.0000000000):0.0000000000,
KLPN001.D.00086.C001_TypeA_Set0_GeneSID:0.0000000000):0.0000000000,
KLPN001.D.00171.C001_TypeB_variant03_Set2_GeneSID:0.0000000000):0.0000000000,
KLPN001.D.00084.C001_TypeA_Set1_GeneSID:0.0000000000):0.0000000000,
KLPN001.D.00248.C001_TypeA_Set2_GeneSID:0.0000000000):0.0000000000,
KLPN001.D.00128.C001_TypeA_Set2_GeneSID:0.0000000000):0.0000000000,
KLPN001.D.00027.C001_TypeA_Set1_GeneSID:0.0000000000):0.0000000000,
KLPN001.D.00120.C001_TypeA_Set1_GeneSID:0.0000000000):0.0000000000,
KLPN001.D.00101.C001_TypeA_Set2_GeneSID:0.0000000000):0.0000000000,
KLPN001.D.00061.C001_TypeA_Set1_GeneSID:0.0000000000):0.0000000000,
KLPN001.D.00103.C001_TypeA_Set1_GeneSID:0.0000000000):0.0000000000,
KLPN001.D.00038.C001_TypeA_Set2_GeneSID:0.0000000000):0.0000000000,
KLPN001.D.00154.C001_TypeA_Set0_GeneSID:0.0000000000):0.0000000000,
KLPN001.D.00140.C001_TypeA_Set0_GeneSID:0.0000000000):0.0000000000,
KLPN001.D.00020.C001_TypeA_Set2_GeneSID:0.0000000000):0.0000000000,
KLPN001.D.00157.C001_TypeB_variant03_Set2_GeneSID:0.0000000000):0.0000000000,
KLPN001.D.00013.C001_TypeA_Set1_GeneSID:0.0000000000):0.0000000000,
KLPN001.D.00010.C001_TypeA_Set1_GeneSID:0.0000000000):0.0000000000,
KLPN001.D.00184.C001_TypeA_Set2_GeneSID:0.0000000000):0.0000000000,
KLPN001.D.00231.C001_TypeA_Set2_GeneSID:0.0000000000):0.0000000000,
KLPN001.D.00040.C001_TypeA_Set2_GeneSID:0.0000000000):0.0000000000,
KLPN001.D.00191.C001_TypeA_Set1_GeneSID:0.0000000000):0.0000000000,
KLPN001.D.00173.C001_TypeB_variant03_Set2_GeneSID:0.0000000000):0.0000029233,
KLPN001.D.00011.C001_TypeA_Set2_GeneSID:0.0000024428)97:0.0000027196,
(KLPN001.D.00208.C001_TypeA_Set1_GeneSID:0.0000019995,
KLPN001.D.00209.C001_TypeA_Set4_GeneSID:0.0000019950)100:0.0041739559)
100:0.0167880715,(KLPN001.D.00245.C001_TypeB_variant03_Set0_GeneSID:0.0041626053,
KLOX001.D.00007.C001_TypeA_Set0_GeneSID:0.0041545544)100:0.0041855906)
100:0.0083430153)64:0.0042942262,
KLPN001.D.00019.C001_TypeA_Set0_GeneSID:0.0342112773)9:0.0049741478,
(KLPN001.D.00047.C001_TypeA_Set0_GeneSID:0.0136377981,
(KLPN001.D.00332.C001_TypeB_variant03_Set0_GeneSID:0.0000024365,
KLPN001.D.00202.C001_TypeB_variant03_Set2_GeneSID:0.0000022337)100:0.0292824362)
96:0.0128333978)9:0.0089124653,
(((KLPN001.D.00262.C001_TypeB_variant03_Set3_GeneSID:0.0000000000,
KLPN001.D.00199.C001_TypeB_variant03_Set2_GeneSID:0.0000000000):0.0000000000,
KLPN001.D.00082.C001_TypeB_variant03_Set3_GeneSID:0.0000000000):0.0000024428,
KLPN001.D.00197.C001_TypeB_variant03_Set2_GeneSID:0.0000021901)100:0.0119583617)
100:0.3264340738)100:0.3017542571)90:0.0083992496,
((ESCO001.D.00251.C001_TypeB_variant01_Set0_GeneSID:0.0000027570,
(ESCO001.D.00588.C001_TypeB_variant07_Set3_GeneSID:0.0000020098,
ESCO001.D.00100.C001_TypeA_Set0_GeneSID:0.0083573596)88:0.0041753633)
24:0.0000021535,ESCO001.D.00387.C001_TypeA_Set0_GeneSID:0.0041824450)
43:0.0041797629)17:0.0000027342,
(ESAL001.D.00008.C001_TypeB_variant07_Set1_GeneSID:0.0041942717,
ESCO001.D.00518.C001_TypeA_Set3_GeneSID:0.0000020584)100:0.0083864001)
23:0.0000020064);
```
