## Supplementary material for "To catch a hijacker: abundance, evolution and genetic diversity of P4-like bacteriophage satellites": FileS4_INT_treefile_newick.nwk

```
(NC001609.D_00004:0.0446693028,
((((ESCO001.D.00391.C001_TypeA_Set6_GeneINT:0.0000000000,
ESCO001.D.00496.C001_TypeA_Set2_GeneINT:0.0000000000):0.0000000000,
ESCO001.D.00642.C001_TypeA_Set1_GeneINT:0.0000000000):0.0000000000,
ESCO001.D.00554.C001_TypeA_Set0_GeneINT:0.0000000000):0.0000029433,
ESCO001.D.00026.C001_TypeA_Set5_GeneINT:0.0000023502)99:0.0002904591,
(((((((((((ESCO001.D.00307.C001_TypeA_Set0_GeneINT:0.0234782142,
(SAEN001.D.00607.C001_TypeA_Set2_GeneINT:0.0359415455,
SAEN001.D.00415.C001_TypeB_variant03_Set3_GeneINT:0.0054581543)100:0.0394456949)
60:0.0059839137,
((((((((((((((((((((((((((((((((((((((((((((((((((((((((((((((((((((((((((((((((((((((((((((((((((((((((((SAEN001.D.00531.C001_TypeB_variant01_Set2_GeneINT:0.0000000000,
SAEN001.D.00507.C001_TypeB_variant01_Set2_GeneINT:0.0000000000):0.0000000000,
SAEN001.D.00613.C001_TypeA_Set2_GeneINT:0.0000000000):0.0000000000,
SAEN001.D.00516.C001_TypeB_variant01_Set2_GeneINT:0.0000000000):0.0000000000,
SAEN001.D.00514.C001_TypeB_variant01_Set2_GeneINT:0.0000000000):0.0000000000,
SAEN001.D.00168.C001_TypeB_variant01_Set1_GeneINT:0.0000000000):0.0000000000,
SAEN001.D.00471.C001_TypeB_variant01_Set2_GeneINT:0.0000000000):0.0000000000,
SAEN001.D.00525.C001_TypeA_Set2_GeneINT:0.0000000000):0.0000000000,
SAEN001.D.00543.C001_TypeB_variant01_Set2_GeneINT:0.0000000000):0.0000000000,
SAEN001.D.00583.C001_TypeB_variant01_Set2_GeneINT:0.0000000000):0.0000000000,
SAEN001.D.00494.C001_TypeB_variant01_Set2_GeneINT:0.0000000000):0.0000000000,
SAEN001.D.00496.C001_TypeA_Set2_GeneINT:0.0000000000):0.0000000000,
SAEN001.D.00189.C001_TypeB_variant01_Set1_GeneINT:0.0000000000):0.0000000000,
SAEN001.D.00482.C001_TypeB_variant01_Set2_GeneINT:0.0000000000):0.0000000000,
SAEN001.D.00196.C001_TypeB_variant01_Set2_GeneINT:0.0000000000):0.0000000000,
SAEN001.D.00479.C001_TypeB_variant01_Set2_GeneINT:0.0000000000):0.0000000000,
SAEN001.D.00541.C001_TypeB_variant01_Set2_GeneINT:0.0000000000):0.0000000000,
SAEN001.D.00472.C001_TypeB_variant01_Set2_GeneINT:0.0000000000):0.0000000000,
SAEN001.D.00527.C001_TypeB_variant01_Set2_GeneINT:0.0000000000):0.0000000000,
SAEN001.D.00171.C001_TypeB_variant01_Set1_GeneINT:0.0000000000):0.0000000000,
SAEN001.D.00160.C001_TypeB_variant03_Set1_GeneINT:0.0000000000):0.0000000000,
SAEN001.D.00187.C001_TypeB_variant03_Set2_GeneINT:0.0000000000):0.0000000000,
SAEN001.D.00188.C001_TypeB_variant01_Set1_GeneINT:0.0000000000):0.0000000000,
SAEN001.D.00512.C001_TypeB_variant01_Set2_GeneINT:0.0000000000):0.0000000000,
SAEN001.D.00524.C001_TypeB_variant01_Set2_GeneINT:0.0000000000):0.0000000000,
SAEN001.D.00159.C001_TypeB_variant01_Set1_GeneINT:0.0000000000):0.0000000000,
SAEN001.D.00167.C001_TypeA_Set1_GeneINT:0.0000000000):0.0000000000,
SAEN001.D.00502.C001_TypeA_Set2_GeneINT:0.0000000000):0.0000000000,
SAEN001.D.00193.C001_TypeB_variant01_Set1_GeneINT:0.0000000000):0.0000000000,
SAEN001.D.00446.C001_TypeB_variant01_Set1_GeneINT:0.0000000000):0.0000000000,
SAEN001.D.00190.C001_TypeB_variant01_Set0_GeneINT:0.0000000000):0.0000000000,
SAEN001.D.00495.C001_TypeB_variant01_Set2_GeneINT:0.0000000000):0.0000000000,
SAEN001.D.00195.C001_TypeB_variant01_Set0_GeneINT:0.0000000000):0.0000000000,
SAEN001.D.00473.C001_TypeB_variant01_Set2_GeneINT:0.0000000000):0.0000000000,
SAEN001.D.00517.C001_TypeB_variant01_Set2_GeneINT:0.0000000000):0.0000000000,
SAEN001.D.00485.C001_TypeB_variant01_Set2_GeneINT:0.0000000000):0.0000000000,
SAEN001.D.00173.C001_TypeB_variant01_Set1_GeneINT:0.0000000000):0.0000000000,
SAEN001.D.00504.C001_TypeB_variant01_Set2_GeneINT:0.0000000000):0.0000000000,
SAEN001.D.00158.C001_TypeB_variant01_Set0_GeneINT:0.0000000000):0.0000000000,
SAEN001.D.00510.C001_TypeB_variant01_Set2_GeneINT:0.0000000000):0.0000000000,
SAEN001.D.00477.C001_TypeB_variant01_Set2_GeneINT:0.0000000000):0.0000000000,
SAEN001.D.00480.C001_TypeB_variant01_Set2_GeneINT:0.0000000000):0.0000000000,
SAEN001.D.00487.C001_TypeB_variant01_Set2_GeneINT:0.0000000000):0.0000000000,
SAEN001.D.00508.C001_TypeB_variant01_Set2_GeneINT:0.0000000000):0.0000000000,
SAEN001.D.00194.C001_TypeB_variant01_Set0_GeneINT:0.0000000000):0.0000000000,
SAEN001.D.00520.C001_TypeB_variant01_Set2_GeneINT:0.0000000000):0.0000000000,
SAEN001.D.00186.C001_TypeB_variant01_Set1_GeneINT:0.0000000000):0.0000000000,
SAEN001.D.00170.C001_TypeB_variant01_Set0_GeneINT:0.0000000000):0.0000000000,
SAEN001.D.00528.C001_TypeB_variant01_Set2_GeneINT:0.0000000000):0.0000000000,
SAEN001.D.00500.C001_TypeB_variant01_Set2_GeneINT:0.0000000000):0.0000000000,
SAEN001.D.00172.C001_TypeA_Set1_GeneINT:0.0000000000):0.0000000000,
SAEN001.D.00526.C001_TypeB_variant01_Set2_GeneINT:0.0000000000):0.0000000000,
SAEN001.D.00533.C001_TypeB_variant01_Set2_GeneINT:0.0000000000):0.0000000000,
SAEN001.D.00177.C001_TypeB_variant01_Set1_GeneINT:0.0000000000):0.0000000000,
SAEN001.D.00489.C001_TypeB_variant01_Set2_GeneINT:0.0000000000):0.0000000000,
SAEN001.D.00020.C001_TypeB_variant02_Set2_GeneINT:0.0000000000):0.0000000000,
SAEN001.D.00513.C001_TypeB_variant01_Set2_GeneINT:0.0000000000):0.0000000000,
SAEN001.D.00478.C001_TypeB_variant01_Set2_GeneINT:0.0000000000):0.0000000000,
SAEN001.D.00610.C001_TypeB_variant01_Set0_GeneINT:0.0000000000):0.0000000000,
SAEN001.D.00474.C001_TypeB_variant03_Set2_GeneINT:0.0000000000):0.0000000000,
SAEN001.D.00497.C001_TypeA_Set2_GeneINT:0.0000000000):0.0000000000,
SAEN001.D.00493.C001_TypeB_variant01_Set1_GeneINT:0.0000000000):0.0000000000,
SAEN001.D.00484.C001_TypeB_variant01_Set2_GeneINT:0.0000000000):0.0000000000,
SAEN001.D.00515.C001_TypeA_Set2_GeneINT:0.0000000000):0.0000000000,
SAEN001.D.00522.C001_TypeB_variant01_Set2_GeneINT:0.0000000000):0.0000000000,
SAEN001.D.00481.C001_TypeB_variant01_Set2_GeneINT:0.0000000000):0.0000000000,
SAEN001.D.00002.C001_TypeB_variant01_Set2_GeneINT:0.0000000000):0.0000000000,
SAEN001.D.00156.C001_TypeB_variant03_Set1_GeneINT:0.0000000000):0.0000000000,
SAEN001.D.00536.C001_TypeB_variant01_Set2_GeneINT:0.0000000000):0.0000000000,
SAEN001.D.00535.C001_TypeA_Set2_GeneINT:0.0000000000):0.0000000000,
SAEN001.D.00476.C001_TypeB_variant01_Set2_GeneINT:0.0000000000):0.0000000000,
SAEN001.D.00165.C001_TypeB_variant03_Set1_GeneINT:0.0000000000):0.0000000000,
SAEN001.D.00163.C001_TypeB_variant01_Set0_GeneINT:0.0000000000):0.0000000000,
SAEN001.D.00611.C001_TypeB_variant01_Set1_GeneINT:0.0000000000):0.0000000000,
SAEN001.D.00044.C001_TypeB_variant01_Set2_GeneINT:0.0000000000):0.0000000000,
SAEN001.D.00191.C001_TypeB_variant03_Set0_GeneINT:0.0000000000):0.0000000000,
SAEN001.D.00539.C001_TypeB_variant01_Set2_GeneINT:0.0000000000):0.0000000000,
SAEN001.D.00540.C001_TypeB_variant03_Set2_GeneINT:0.0000000000):0.0000000000,
SAEN001.D.00538.C001_TypeB_variant01_Set2_GeneINT:0.0000000000):0.0000000000,
SAEN001.D.00475.C001_TypeA_Set2_GeneINT:0.0000000000):0.0000000000,
SAEN001.D.00519.C001_TypeB_variant03_Set2_GeneINT:0.0000000000):0.0000000000,
SAEN001.D.00523.C001_TypeA_Set2_GeneINT:0.0000000000):0.0000000000,
SAEN001.D.00542.C001_TypeB_variant01_Set2_GeneINT:0.0000000000):0.0000000000,
SAEN001.D.00503.C001_TypeB_variant01_Set2_GeneINT:0.0000000000):0.0000000000,
SAEN001.D.00534.C001_TypeB_variant01_Set2_GeneINT:0.0000000000):0.0000000000,
SAEN001.D.00521.C001_TypeB_variant01_Set2_GeneINT:0.0000000000):0.0000000000,
SAEN001.D.00483.C001_TypeB_variant01_Set2_GeneINT:0.0000000000):0.0000000000,
SAEN001.D.00530.C001_TypeB_variant01_Set2_GeneINT:0.0000000000):0.0000000000,
SAEN001.D.00166.C001_TypeA_Set1_GeneINT:0.0000000000):0.0000000000,
SAEN001.D.00486.C001_TypeA_Set2_GeneINT:0.0000000000):0.0000000000,
SAEN001.D.00499.C001_TypeB_variant01_Set2_GeneINT:0.0000000000):0.0000000000,
SAEN001.D.00488.C001_TypeA_Set2_GeneINT:0.0000000000):0.0000000000,
SAEN001.D.00529.C001_TypeB_variant01_Set2_GeneINT:0.0000000000):0.0000000000,
SAEN001.D.00518.C001_TypeC_variant04_Set2_GeneINT:0.0000000000):0.0000000000,
SAEN001.D.00501.C001_TypeA_Set2_GeneINT:0.0000000000):0.0000000000,
SAEN001.D.00491.C001_TypeB_variant01_Set2_GeneINT:0.0000000000):0.0000000000,
SAEN001.D.00164.C001_TypeB_variant01_Set1_GeneINT:0.0000000000):0.0000000000,
SAEN001.D.00192.C001_TypeB_variant03_Set1_GeneINT:0.0000000000):0.0000000000,
SAEN001.D.00492.C001_TypeA_Set2_GeneINT:0.0000000000):0.0000000000,
SAEN001.D.00612.C001_TypeB_variant01_Set1_GeneINT:0.0000000000):0.0000000000,
SAEN001.D.00511.C001_TypeB_variant01_Set2_GeneINT:0.0000000000):0.0000000000,
SAEN001.D.00532.C001_TypeB_variant01_Set2_GeneINT:0.0000000000):0.0000021260,
SAEN001.D.00614.C001_TypeB_variant03_Set1_GeneINT:0.0000020883)100:0.0382371702,
SAEN001.D.00028.C001_TypeB_variant03_Set3_GeneINT:0.0180471453)83:0.0097943896,
(ESCO001.D.00643.C001_TypeA_Set0_GeneINT:0.0233441105,
((((((((((((((((SAEN001.D.00225.C001_TypeB_variant03_Set2_GeneINT:0.0000000000,
SAEN001.D.00577.C001_TypeB_variant03_Set0_GeneINT:0.0000000000):0.0000000000,
SAEN001.D.00227.C001_TypeB_variant03_Set4_GeneINT:0.0000000000):0.0000000000,
SAEN001.D.00221.C001_TypeB_variant03_Set3_GeneINT:0.0000000000):0.0000000000,
SAEN001.D.00224.C001_TypeB_variant03_Set4_GeneINT:0.0000000000):0.0000000000,
SAEN001.D.00223.C001_TypeB_variant03_Set3_GeneINT:0.0000000000):0.0000000000,
SAEN001.D.00222.C001_TypeB_variant03_Set5_GeneINT:0.0000000000):0.0000000000,
SAEN001.D.00204.C001_TypeC_variant02_Set1_GeneINT:0.0000000000):0.0000000000,
SAEN001.D.00149.C001_TypeB_variant03_Set3_GeneINT:0.0000000000):0.0000000000,
SAEN001.D.00226.C001_TypeB_variant03_Set3_GeneINT:0.0000000000):0.0000000000,
SAEN001.D.00152.C001_TypeB_variant03_Set2_GeneINT:0.0000000000):0.0000000000,
SAEN001.D.00466.C001_TypeB_variant03_Set4_GeneINT:0.0000000000):0.0000000000,
SAEN001.D.00299.C001_TypeB_variant03_Set2_GeneINT:0.0000000000):0.0000000000,
SAEN001.D.00338.C001_TypeB_variant03_Set4_GeneINT:0.0000000000):0.0000023502,
SAEN001.D.00228.C001_TypeB_variant03_Set2_GeneINT:0.0000030090)100:0.0000022987,
SAEN001.D.00396.C001_TypeB_variant03_Set1_GeneINT:0.0027016496)97:0.0084413338,
MICA001.D.00001.C001_TypeA_Set0_GeneINT:0.0148925816)96:0.0083030763)
96:0.0158176876)69:0.0074847787,
ESCO001.D.00635.C001_TypeB_variant04_Set2_GeneINT:0.0682549166)53:0.0066794664,
EDPI001.D.00003.C001_TypeA_Set0_GeneINT:0.0383476885)61:0.0150096420)
57:0.0119774864,
(((SAEN001.D.00331.C001_TypeB_variant03_Set1_GeneINT:0.0000022158,
SAEN001.D.00078.C001_TypeB_variant03_Set1_GeneINT:0.0028448094)100:0.0028429157,
ESCO001.D.00724.C001_TypeA_Set3_GeneINT:0.0000025027)80:0.0000030236,
(SHBO001.D.00003.C001_TypeA_Set3_GeneINT:0.0000024464,
SHBO001.D.00001.C001_TypeA_Set3_GeneINT:0.0000024464)100:0.0057096722)
100:0.0253873430)51:0.0081513774,
((KLSP002.D.00001.C001_TypeA_Set0_GeneINT:0.0143924468,
((ESCO001.D.00515.C001_TypeA_Set3_GeneINT:0.0000000000,
ESCO001.D.00387.C001_TypeA_Set0_GeneINT:0.0000000000):0.0000023111,
ESCO001.D.00524.C001_TypeA_Set1_GeneINT:0.0000027568)100:0.0330727392)
99:0.0239729336,((CIFR005.D.00011.C001_TypeB_variant01_Set1_GeneINT:0.0000000000,
CIFR005.D.00002.C001_TypeA_Set3_GeneINT:0.0000000000):0.0000021621,
CIFR005.D.00016.C001_TypeA_Set1_GeneINT:0.0000024407)100:0.0383183441)
35:0.0044750192)35:0.0009649878,
(((((ENCL005.D.00003.C001_TypeB_variant01_Set0_GeneINT:0.0000000000,
ENHO001.D.00011.C001_TypeB_variant01_Set0_GeneINT:0.0000000000):0.0000000000,
ENHO001.D.00008.C001_TypeB_variant01_Set0_GeneINT:0.0000000000):0.0000000000,
ENHO001.D.00016.C001_TypeB_variant01_Set1_GeneINT:0.0000000000):0.0000026895,
ENHO001.D.00025.C001_TypeB_variant01_Set0_GeneINT:0.0000027050)98:0.0000026114,
(ENHO001.D.00009.C001_TypeB_variant01_Set0_GeneINT:0.0000023041,
ENHO001.D.00010.C001_TypeB_variant01_Set1_GeneINT:0.0000027908)100:0.0245662073)
100:0.0824721559)45:0.0085715500,
((((SAEN001.D.00319.C001_TypeA_Set1_GeneINT:0.0061595324,
((((((((((ESCO001.D.00527.C001_TypeA_Set3_GeneINT:0.0000000000,
ESCO001.D.00696.C001_TypeA_Set0_GeneINT:0.0000000000):0.0000000000,
ESCO001.D.00501.C001_TypeA_Set3_GeneINT:0.0000000000):0.0000000000,
ESCO001.D.00522.C001_TypeA_Set4_GeneINT:0.0000000000):0.0000000000,
ESCO001.D.00545.C001_TypeA_Set5_GeneINT:0.0000000000):0.0000000000,
ESCO001.D.00505.C001_TypeA_Set3_GeneINT:0.0000000000):0.0000000000,
ESCO001.D.00521.C001_TypeA_Set2_GeneINT:0.0000000000):0.0000000000,
ESCO001.D.00566.C001_TypeA_Set6_GeneINT:0.0000000000):0.0000000000,
ESCO001.D.00567.C001_TypeA_Set5_GeneINT:0.0000000000):0.0000000000,
ESCO001.D.00033.C001_TypeA_Set5_GeneINT:0.0000000000):0.0000023502,
ESCO001.D.00530.C001_TypeA_Set5_GeneINT:0.0000023502)100:0.0092139871)
100:0.0482010228,(((PAVA001.D.00006.C001_TypeA_Set1_GeneINT:0.0802804065,
CIPO001.D.00001.C001_TypeC_variant06_Set2_GeneINT:0.0235622651)64:0.0091947136,
(ESCO001.D.00700.C001_TypeA_Set2_GeneINT:0.0000026561,
ESCO001.D.00766.C001_TypeA_Set0_GeneINT:0.0000023502)100:0.0737788120)
46:0.0066670692,(SAEN001.D.00582.C001_TypeB_variant03_Set1_GeneINT:0.0090235857,
(((((((SAEN001.D.00424.C001_TypeB_variant03_Set3_GeneINT:0.0000000000,
SAEN001.D.00141.C001_TypeB_variant03_Set0_GeneINT:0.0000000000):0.0000000000,
SAEN001.D.00050.C001_TypeB_variant03_Set0_GeneINT:0.0000000000):0.0000000000,
SAEN001.D.00445.C001_TypeB_variant03_Set0_GeneINT:0.0000000000):0.0000000000,
SAEN001.D.00336.C001_TypeB_variant03_Set0_GeneINT:0.0000000000):0.0000000000,
SAEN001.D.00142.C001_TypeB_variant03_Set0_GeneINT:0.0000000000):0.0000023502,
SAEN001.D.00459.C001_TypeB_variant03_Set0_GeneINT:0.0000023502)94:0.0000021969,
(SAEN001.D.00006.C001_TypeC_variant06_Set0_GeneINT:0.0000026479,
SAEN001.D.00016.C001_TypeB_variant03_Set0_GeneINT:0.0000026477)100:0.0031336005)
100:0.0075256928)100:0.0229723891)48:0.0216088540)8:0.0018808907,
((((((((SEMA001.D.00005.C001_TypeB_variant06_Set0_GeneINT:0.0324649300,
SENE001.D.00001.C001_TypeB_variant06_Set0_GeneINT:0.0328167763)100:0.0793233471,
(((SEMA001.D.00019.C001_TypeB_variant06_Set3_GeneINT:0.0000021181,
SEMA001.D.00013.C001_TypeB_variant06_Set3_GeneINT:0.0000023502)100:0.0027632314,
SEMA001.D.00033.C001_TypeB_variant06_Set1_GeneINT:0.0027900256)100:0.0573899257,
SELI001.D.00002.C001_TypeB_variant06_Set1_GeneINT:0.0340272712)100:0.1143004750)
98:0.0289060820,((ERBI001.D.00001.C001_TypeA_Set0_GeneINT:0.0611618897,
ERSP006.D.00001.C001_TypeB_variant06_Set0_GeneINT:0.0214127151)100:0.1047506350,
(((((SHBO001.D.00004.C001_TypeA_Set0_GeneINT:0.0703216191,
ESCO001.D.00309.C001_TypeA_Set4_GeneINT:0.0996198713)100:0.3688671159,
(SAEN001.D.00628.C001_TypeB_variant03_Set1_GeneINT:0.0482328368,
ESCO001.D.00523.C001_TypeA_Set4_GeneINT:0.0769119879)100:0.2709964046)
100:0.3113897026,
((((PAVA001.D.00003.C001_TypeB_variant06_Set0_GeneINT:0.0173593334,
PASP002.D.00001.C001_TypeB_variant06_Set1_GeneINT:0.1022618114)100:0.1648690101,
(LEAM002.D.00002.C001_TypeA_Set1_GeneINT:0.0000023502,
LEAM002.D.00003.C001_TypeB_variant02_Set0_GeneINT:0.0000023502)100:0.1779914826)
100:0.2252529301,YEMA001.D.00001.C001_TypeB_variant06_Set3_GeneINT:0.3238631448)
100:0.4803737185,HAAL003.D.00002.C001_TypeC_variant11_Set0_GeneINT:1.4286843187)
72:0.0862202879)75:0.2701761159,
((((((((((((((((((((((((((((SAEN001.D.00223.C001_TypeB_variant03_Set0_GeneINT:0.0000000000,
SAEN001.D.00144.C001_TypeB_variant03_Set0_GeneINT:0.0000000000):0.0000000000,
SAEN001.D.00149.C001_TypeB_variant03_Set0_GeneINT:0.0000000000):0.0000000000,
SAEN001.D.00227.C001_TypeB_variant03_Set1_GeneINT:0.0000000000):0.0000000000,
SAEN001.D.00222.C001_TypeB_variant03_Set0_GeneINT:0.0000000000):0.0000000000,
SAEN001.D.00153.C001_TypeB_variant03_Set0_GeneINT:0.0000000000):0.0000000000,
SAEN001.D.00414.C001_TypeB_variant03_Set2_GeneINT:0.0000000000):0.0000000000,
SAEN001.D.00368.C001_TypeB_variant03_Set0_GeneINT:0.0000000000):0.0000000000,
SAEN001.D.00224.C001_TypeB_variant03_Set0_GeneINT:0.0000000000):0.0000000000,
SAEN001.D.00226.C001_TypeB_variant03_Set0_GeneINT:0.0000000000):0.0000000000,
SAEN001.D.00230.C001_TypeB_variant03_Set0_GeneINT:0.0000000000):0.0000000000,
SAEN001.D.00205.C001_TypeB_variant03_Set2_GeneINT:0.0000000000):0.0000000000,
SAEN001.D.00221.C001_TypeB_variant03_Set0_GeneINT:0.0000000000):0.0000000000,
SAEN001.D.00225.C001_TypeB_variant03_Set0_GeneINT:0.0000000000):0.0000000000,
SAEN001.D.00466.C001_TypeB_variant03_Set0_GeneINT:0.0000000000):0.0000029771,
SAEN001.D.00075.C001_TypeB_variant03_Set2_GeneINT:0.0000020900)100:0.3948703162,
SAEN001.D.00612.C001_TypeA_Set0_GeneINT:1.1141503285)100:8.1734661120,
(ESCO001.D.00561.C001_TypeA_Set0_GeneINT:0.0000026893,
ESCO001.D.00487.C001_TypeA_Set0_GeneINT:0.0000027042)100:8.7532356910)
100:10.1909278900,(((SAEN001.D.00002.C001_TypeA_Set0_GeneINT:0.0000000000,
SAEN001.D.00044.C001_TypeA_Set0_GeneINT:0.0000000000):0.0000000000,
SAEN001.D.00446.C001_TypeA_Set2_GeneINT:0.0000000000):0.0000022156,
SAEN001.D.00195.C001_TypeA_Set1_GeneINT:0.0000020394)100:0.1695157752)
42:0.0000028117,((ESCO001.D.00764.C001_TypeA_Set3_GeneINT:0.0000000000,
ESCO001.D.00618.C001_TypeA_Set1_GeneINT:0.0000000000):0.0000027371,
ESCO001.D.00016.C001_TypeA_Set1_GeneINT:0.0000027434)100:0.1059518581)
59:0.0603077242,
(((((((((((((ESCO001.D.00430.C001_TypeA_Set0_GeneINT:0.2903381113,
(ESCO001.D.00736.C001_TypeA_Set1_GeneINT:0.0827797805,
ESCO001.D.00755.C001_TypeA_Set1_GeneINT:0.0502948097)100:0.0413675985)
91:0.0305161049,(((ESCO001.D.00527.C001_TypeA_Set1_GeneINT:0.0000000000,
ESCO001.D.00391.C001_TypeA_Set0_GeneINT:0.0000000000):0.0000000000,
ESCO001.D.00642.C001_TypeA_Set3_GeneINT:0.0000000000):0.0000029243,
ESCO001.D.00696.C001_TypeA_Set3_GeneINT:0.0000024948)100:0.1211305586)
93:0.0464721911,((ESCO001.D.00093.C001_TypeA_Set0_GeneINT:0.0000000000,
ESCO001.D.00612.C001_TypeA_Set0_GeneINT:0.0000000000):0.0000023502,
ESCO001.D.00234.C001_TypeA_Set1_GeneINT:0.0000023502)100:0.1873507612)
90:0.0307116011,(((((ESCO001.D.00255.C001_TypeA_Set1_GeneINT:0.0000020688,
ESCO001.D.00253.C001_TypeA_Set0_GeneINT:0.0000028050)100:0.1115436983,
((((((((((((((((((((SAEN001.D.00027.C001_TypeB_variant03_Set0_GeneINT:0.0000000000,
SAEN001.D.00032.C001_TypeB_variant03_Set0_GeneINT:0.0000000000):0.0000000000,
SAEN001.D.00179.C001_TypeB_variant03_Set0_GeneINT:0.0000000000):0.0000000000,
SAEN001.D.00576.C001_TypeB_variant03_Set0_GeneINT:0.0000000000):0.0000000000,
SAEN001.D.00051.C001_TypeB_variant03_Set1_GeneINT:0.0000000000):0.0000000000,
SAEN001.D.00579.C001_TypeB_variant03_Set0_GeneINT:0.0000000000):0.0000000000,
SAEN001.D.00575.C001_TypeB_variant03_Set0_GeneINT:0.0000000000):0.0000000000,
SAEN001.D.00030.C001_TypeB_variant03_Set0_GeneINT:0.0000000000):0.0000000000,
SAEN001.D.00268.C001_TypeB_variant03_Set0_GeneINT:0.0000000000):0.0000000000,
SAEN001.D.00270.C001_TypeB_variant03_Set0_GeneINT:0.0000000000):0.0000000000,
SAEN001.D.00029.C001_TypeB_variant03_Set0_GeneINT:0.0000000000):0.0000000000,
SAEN001.D.00034.C001_TypeB_variant03_Set0_GeneINT:0.0000000000):0.0000000000,
SAEN001.D.00031.C001_TypeB_variant03_Set0_GeneINT:0.0000000000):0.0000000000,
SAEN001.D.00178.C001_TypeC_variant02_Set1_GeneINT:0.0000000000):0.0000000000,
SAEN001.D.00581.C001_TypeB_variant03_Set0_GeneINT:0.0000000000):0.0000000000,
SAEN001.D.00035.C001_TypeB_variant03_Set0_GeneINT:0.0000000000):0.0000000000,
SAEN001.D.00590.C001_TypeB_variant03_Set0_GeneINT:0.0000000000):0.0000000000,
SAEN001.D.00578.C001_TypeB_variant03_Set0_GeneINT:0.0000000000):0.0000000000,
SAEN001.D.00042.C001_TypeB_variant03_Set1_GeneINT:0.0000000000):0.0000000000,
SAEN001.D.00007.C001_TypeB_variant03_Set0_GeneINT:0.0000000000):0.0000022475,
SAEN001.D.00580.C001_TypeB_variant03_Set0_GeneINT:0.0000022912)100:0.0336587604)
98:0.0173107769,(KLMI001.D.00007.C001_TypeB_variant03_Set2_GeneINT:0.0000026028,
KLMI001.D.00006.C001_TypeB_variant03_Set0_GeneINT:0.0000024589)100:0.1519443789)
82:0.0156184738,
((((SAEN001.D.00617.C001_TypeB_variant03_Set0_GeneINT:0.0000026763,
SAEN001.D.00621.C001_TypeB_variant03_Set2_GeneINT:0.0000027230)100:0.1224568406,
ENCL005.D.00022.C001_TypeA_Set0_GeneINT:0.2886897688)93:0.0563353205,
ESCO001.D.00595.C001_TypeA_Set0_GeneINT:0.0544401318)78:0.0148741207,
ESCO001.D.00481.C001_TypeB_variant01_Set0_GeneINT:0.0638449148)60:0.0275379859)
73:0.0212254680,SAEN001.D.00067.C001_TypeA_Set0_GeneINT:0.1753957659)
28:0.0000021759)54:0.0089537386,
ENHO001.D.00012.C001_TypeA_Set1_GeneINT:0.1432644115)61:0.0000023731,
((SHBL001.D.00003.C001_TypeB_variant03_Set0_GeneINT:0.0000000000,
SHBL001.D.00002.C001_TypeB_variant03_Set0_GeneINT:0.0000000000):0.0000021762,
SHBL001.D.00001.C001_TypeA_Set0_GeneINT:0.0000026764)100:0.0881049404)
79:0.0097103480,
(((KLPN001.D.00082.C001_TypeB_variant03_Set0_GeneINT:0.0000000000,
KLPN001.D.00197.C001_TypeB_variant03_Set0_GeneINT:0.0000000000):0.0000000000,
KLPN001.D.00262.C001_TypeB_variant03_Set0_GeneINT:0.0000000000):0.0000020857,
KLPN001.D.00199.C001_TypeB_variant03_Set0_GeneINT:0.0000022195)100:0.1337998874)
76:0.0132891474,(((((SAEN001.D.00021.C001_TypeA_Set0_GeneINT:0.0000000000,
SAEN001.D.00228.C001_TypeB_variant03_Set0_GeneINT:0.0000000000):0.0000000000,
SAEN001.D.00018.C001_TypeA_Set0_GeneINT:0.0000000000):0.0000000000,
SAEN001.D.00025.C001_TypeA_Set0_GeneINT:0.0000000000):0.0000029432,
SAEN001.D.00314.C001_TypeA_Set0_GeneINT:0.0000020535)100:0.0741280296,
(ESCO001.D.00243.C001_TypeA_Set1_GeneINT:0.0000025815,
ESCO001.D.00089.C001_TypeA_Set2_GeneINT:0.0000028751)100:0.0705794841)
83:0.0198085468)54:0.0080286935,
((KLVA001.D.00011.C001_TypeA_Set0_GeneINT:0.0211649844,
(((CIFR005.D.00005.C001_TypeA_Set2_GeneINT:0.0000000000,
CIFR005.D.00022.C001_TypeA_Set1_GeneINT:0.0000000000):0.0000000000,
CIFR005.D.00004.C001_TypeA_Set0_GeneINT:0.0000000000):0.0000027976,
CIFR005.D.00024.C001_TypeA_Set2_GeneINT:0.0000023502)100:0.0109965782)
100:0.0718451860,
(((((SAEN001.D.00079.C001_TypeB_variant03_Set0_GeneINT:0.0000000000,
SAEN001.D.00326.C001_TypeB_variant03_Set0_GeneINT:0.0000000000):0.0000000000,
SAEN001.D.00390.C001_TypeB_variant03_Set0_GeneINT:0.0000000000):0.0000025937,
SAEN001.D.00332.C001_TypeB_variant03_Set0_GeneINT:0.0000029662)100:0.0795465027,
(KLVA001.D.00015.C001_TypeA_Set0_GeneINT:0.1021976268,
((EDSP002.D.00001.C001_TypeA_Set1_GeneINT:0.0000000000,
EDAN001.D.00001.C001_TypeB_variant03_Set0_GeneINT:0.0000000000):0.0000028213,
EDSP001.D.00001.C001_TypeA_Set1_GeneINT:0.0000025678)100:0.2651255983)
82:0.0212440011)64:0.0000028440,
ATHE001.D.00001.C001_TypeC_variant02_Set0_GeneINT:0.1250141372)63:0.0225722440)
56:0.0125658593)50:0.0133659634,
(((ENCL005.D.00005.C001_TypeA_Set0_GeneINT:0.0653692593,
BUSP019.D.00001.C001_TypeA_Set3_GeneINT:0.2165860482)96:0.0341379124,
((KLPN001.D.00300.C001_TypeB_variant03_Set1_GeneINT:0.1709613244,
((ENHO001.D.00027.C001_TypeA_Set1_GeneINT:0.0000023502,
ENCL005.D.00019.C001_TypeA_Set0_GeneINT:0.0000023502)100:0.1208757320,
CIWE001.D.00002.C001_TypeC_variant02_Set1_GeneINT:0.0611745706)73:0.0275259543)
75:0.0241050525,
((((((((((((SAEN001.D.00275.C001_TypeB_variant03_Set1_GeneINT:0.0000000000,
SAEN001.D.00585.C001_TypeB_variant03_Set2_GeneINT:0.0000000000):0.0000000000,
SAEN001.D.00374.C001_TypeB_variant03_Set0_GeneINT:0.0000000000):0.0000000000,
SAEN001.D.00630.C001_TypeB_variant03_Set0_GeneINT:0.0000000000):0.0000000000,
SAEN001.D.00272.C001_TypeB_variant03_Set1_GeneINT:0.0000000000):0.0000000000,
SAEN001.D.00396.C001_TypeB_variant03_Set0_GeneINT:0.0000000000):0.0000000000,
SAEN001.D.00310.C001_TypeB_variant03_Set0_GeneINT:0.0000000000):0.0000000000,
SAEN001.D.00438.C001_TypeB_variant03_Set1_GeneINT:0.0000000000):0.0000000000,
SAEN001.D.00274.C001_TypeB_variant03_Set1_GeneINT:0.0000000000):0.0000000000,
SAEN001.D.00148.C001_TypeB_variant03_Set0_GeneINT:0.0000000000):0.0000000000,
SAEN001.D.00385.C001_TypeB_variant03_Set0_GeneINT:0.0000000000):0.0000023502,
SAEN001.D.00273.C001_TypeB_variant03_Set0_GeneINT:0.0000029205)76:0.0000021064,
SAEN001.D.00207.C001_TypeB_variant03_Set0_GeneINT:0.0046809945)100:0.1058693180)
88:0.0148753051)82:0.0257642026,
((SAEN001.D.00320.C001_TypeA_Set0_GeneINT:0.1353623559,
((KLQU001.D.00011.C001_TypeB_variant03_Set1_GeneINT:0.0000000000,
KLQU001.D.00010.C001_TypeB_variant03_Set1_GeneINT:0.0000000000):0.0000028074,
KLQU001.D.00009.C001_TypeB_variant03_Set0_GeneINT:0.0000027500)100:0.1181704470)
94:0.0231675200,((ESCO001.D.00749.C001_TypeA_Set0_GeneINT:0.0049006396,
SAEN001.D.00055.C001_TypeB_variant03_Set0_GeneINT:0.0048946228)95:0.0000024117,
(SAEN001.D.00387.C001_TypeB_variant03_Set0_GeneINT:0.0049033794,
((((((SAEN001.D.00304.C001_TypeB_variant03_Set0_GeneINT:0.0000000000,
SAEN001.D.00434.C001_TypeB_variant03_Set2_GeneINT:0.0000000000):0.0000000000,
SAEN001.D.00544.C001_TypeB_variant03_Set0_GeneINT:0.0000000000):0.0000000000,
SAEN001.D.00300.C001_TypeB_variant03_Set1_GeneINT:0.0000000000):0.0000000000,
SAEN001.D.00321.C001_TypeB_variant03_Set0_GeneINT:0.0000000000):0.0000000000,
ENSP004.D.00001.C001_TypeA_Set0_GeneINT:0.0000000000):0.0000023747,
SAEN001.D.00629.C001_TypeB_variant03_Set1_GeneINT:0.0000023502)84:0.0000026729)
99:0.0048891952)100:0.0592248555)81:0.0329010211)55:0.0074965836)58:0.0182795485,
SAEN001.D.00299.C001_TypeB_variant03_Set0_GeneINT:0.0301133235)95:0.0343156757,
(ESCO001.D.00757.C001_TypeA_Set1_GeneINT:0.1399276480,
ESCO001.D.00599.C001_TypeA_Set1_GeneINT:0.0170276428)99:0.0123380462)
65:0.0090421274,((ESCO001.D.00068.C001_TypeB_variant02_Set1_GeneINT:0.0000000000,
ESCO001.D.00069.C001_TypeA_Set1_GeneINT:0.0000000000):0.0000022349,
ESCO001.D.00067.C001_TypeA_Set1_GeneINT:0.0000023254)100:0.1326275292)
94:0.0134703366)48:0.0001896005,
(((((ESCO001.D.00427.C001_TypeA_Set0_GeneINT:0.0000000000,
ESCO001.D.00308.C001_TypeA_Set0_GeneINT:0.0000000000):0.0000000000,
ESCO001.D.00602.C001_TypeA_Set3_GeneINT:0.0000000000):0.0000024197,
ESCO001.D.00524.C001_TypeB_variant01_Set4_GeneINT:0.0000028219)100:0.1098599639,
(ESCO001.D.00753.C001_TypeA_Set0_GeneINT:0.1290004682,
(ESCO001.D.00139.C001_TypeA_Set0_GeneINT:0.0000027854,
ESCO001.D.00281.C001_TypeA_Set3_GeneINT:0.0000023984)100:0.0685213981)
96:0.0503920578)74:0.0000027674,
(ESCO001.D.00705.C001_TypeB_variant06_Set0_GeneINT:0.0000025311,
ESAL001.D.00014.C001_TypeA_Set1_GeneINT:0.0106733423)100:0.1781771921)
97:0.0123727042)66:0.0775170775,
(((((((((KLAE001.D.00014.C001_TypeB_variant03_Set2_GeneINT:0.1366463918,
(ENCL005.D.00009.C001_TypeB_variant03_Set2_GeneINT:0.1221563127,
KLPN001.D.00319.C001_TypeA_Set0_GeneINT:0.2079629120)66:0.0000023005)
52:0.0168013254,((KLPN001.D.00313.C001_TypeB_variant03_Set0_GeneINT:0.1279982213,
RAOR001.D.00002.C001_TypeA_Set2_GeneINT:0.2350128503)95:0.0455632024,
(((KLPN001.D.00285.C001_TypeB_variant03_Set0_GeneINT:0.0000000000,
KLPN001.D.00205.C001_TypeB_variant03_Set1_GeneINT:0.0000000000):0.0000000000,
KLPN001.D.00201.C001_TypeB_variant03_Set1_GeneINT:0.0000000000):0.0000023502,
KLAE001.D.00021.C001_TypeB_variant03_Set0_GeneINT:0.0000024529)100:0.0723920466)
49:0.0181093205)81:0.0416742559,
ENSP003.D.00001.C001_TypeB_variant06_Set0_GeneINT:0.0748493550)49:0.0104980386,
((((RAOR001.D.00004.C001_TypeB_variant04_Set0_GeneINT:0.1227432595,
KLVA001.D.00012.C001_TypeB_variant03_Set0_GeneINT:0.1077787925)99:0.0727881553,
(ENHO001.D.00033.C001_TypeB_variant03_Set0_GeneINT:0.1399950376,
(SAEN001.D.00077.C001_TypeB_variant03_Set0_GeneINT:0.0978990232,
ESCO001.D.00323.C001_TypeC_variant02_Set1_GeneINT:0.0381619379)98:0.0363084004)
53:0.0000020457)83:0.0248667457,
(((((RAOR001.D.00006.C001_TypeB_variant03_Set0_GeneINT:0.1787374411,
CISP007.D.00001.C001_TypeB_variant03_Set3_GeneINT:0.1409503782)97:0.0266471492,
((SAEN001.D.00424.C001_TypeB_variant03_Set1_GeneINT:0.0000000000,
SAEN001.D.00582.C001_TypeB_variant03_Set0_GeneINT:0.0000000000):0.0000021086,
SAEN001.D.00010.C001_TypeB_variant03_Set0_GeneINT:0.0000021114)100:0.1731903115)
87:0.0148890638,
((((SAEN001.D.00318.C001_TypeB_variant03_Set1_GeneINT:0.0000000000,
SAEN001.D.00607.C001_TypeA_Set0_GeneINT:0.0000000000):0.0000000000,
SAEN001.D.00065.C001_TypeB_variant03_Set0_GeneINT:0.0000000000):0.0000000000,
SAEN001.D.00632.C001_TypeB_variant03_Set0_GeneINT:0.0000000000):0.0000023502,
SAEN001.D.00294.C001_TypeB_variant03_Set0_GeneINT:0.0000027778)100:0.0712568657)
83:0.0260555558,ESCO001.D.00552.C001_TypeA_Set0_GeneINT:0.1086944725)
71:0.0277007590,(KOSA001.D.00001.C001_TypeB_variant06_Set1_GeneINT:0.0356247923,
KOSA001.D.00002.C001_TypeB_variant06_Set2_GeneINT:0.1496213318)97:0.0504932893)
39:0.0000023243)64:0.0098677009,
((KLPN001.D.00332.C001_TypeB_variant03_Set0_GeneINT:0.0000023502,
KLPN001.D.00202.C001_TypeB_variant03_Set2_GeneINT:0.0000023502)100:0.1275203249,
ENHO001.D.00020.C001_TypeB_variant03_Set1_GeneINT:0.0774842246)63:0.0415383826)
46:0.0073452754)70:0.0179507898,
((((KLPN001.D.00245.C001_TypeB_variant03_Set0_GeneINT:0.0000029325,
KLOX001.D.00007.C001_TypeA_Set0_GeneINT:0.0000028268)100:0.0913839391,
KLPN001.D.00106.C001_TypeA_Set0_GeneINT:0.0429680294)99:0.0530147694,
(KLPN001.D.00039.C001_TypeA_Set2_GeneINT:0.0000022456,
KLPN001.D.00046.C001_TypeB_variant03_Set2_GeneINT:0.0000024857)100:0.1296610918)
31:0.0239849641,(RAOR001.D.00001.C001_TypeA_Set0_GeneINT:0.0000027380,
KLPN001.D.00047.C001_TypeA_Set4_GeneINT:0.0037455736)100:0.1246124049)
30:0.0048054271)45:0.0170522184,
EDTA001.D.00004.C001_TypeA_Set1_GeneINT:0.1566345749)98:0.0237333971,
CRSA001.D.00001.C001_TypeB_variant06_Set0_GeneINT:0.1616613076)100:0.0204785221,
((PAVA001.D.00003.C001_TypeB_variant06_Set2_GeneINT:0.4758688017,
PARW001.D.00001.C001_TypeB_variant06_Set0_GeneINT:0.1322747035)98:0.0393323902,
PAVA001.D.00005.C001_TypeC_variant11_Set0_GeneINT:0.0875186566)100:0.1339237852)
94:0.0197024418,(KLIN001.D.00001.C001_TypeA_Set0_GeneINT:0.1902040918,
ENSP013.D.00001.C001_TypeA_Set1_GeneINT:0.1636042323)100:0.0340174572)
100:0.2634258439)51:0.0455908530,
SESP002.D.00001.C001_TypeB_variant06_Set3_GeneINT:0.2573269398)52:0.0584300329,
(((ESAL001.D.00005.C001_TypeB_variant02_Set2_GeneINT:0.0000022118,
(ESCO001.D.00341.C001_TypeB_variant02_Set0_GeneINT:0.0000023502,
ESCO001.D.00338.C001_TypeB_variant02_Set1_GeneINT:0.0000023124)100:0.0047593605)
100:0.2505461749,ESFE001.D.00001.C001_TypeA_Set0_GeneINT:0.2877208633)
100:0.0809862578,ENSP001.D.00001.C001_TypeB_variant06_Set0_GeneINT:0.2307977110)
99:0.0508896141)53:0.1156278267,
KOCO001.D.00002.C001_TypeA_Set2_GeneINT:0.5435699031)51:0.0844725313,
((PECA002.D.00001.C001_TypeB_variant06_Set0_GeneINT:0.2517431960,
((PEAT001.D.00004.C001_TypeC_variant12_Set0_GeneINT:0.0000029402,
(PEAT001.D.00003.C001_TypeC_variant12_Set0_GeneINT:0.0000023502,
PEAT001.D.00002.C001_TypeC_variant12_Set0_GeneINT:0.0000021131)100:0.0053019263)
100:0.0715500301,PECA002.D.00006.C001_TypeC_variant12_Set1_GeneINT:0.0837352596)
100:0.0728150354)98:0.1227807851,
(((YERU001.D.00002.C001_TypeB_variant06_Set0_GeneINT:0.0403183446,
YEEN001.D.00005.C001_TypeB_variant06_Set0_GeneINT:0.0910678578)100:0.1031980207,
YERU001.D.00001.C001_TypeB_variant06_Set0_GeneINT:0.0577227113)100:0.1902937232,
((YEAL002.D.00001.C001_TypeB_variant06_Set1_GeneINT:0.3445922713,
SEFO001.D.00002.C001_TypeB_variant06_Set2_GeneINT:0.0773381781)97:0.1142338921,
((SEMA001.D.00028.C001_TypeB_variant06_Set1_GeneINT:0.0833373274,
SEFO001.D.00003.C001_TypeC_variant11_Set1_GeneINT:0.0794942534)100:0.0425085496,
(((SESP013.D.00001.C001_TypeB_variant06_Set3_GeneINT:0.1111501658,
SEPL001.D.00007.C001_TypeB_variant06_Set0_GeneINT:0.0328401383)100:0.0148241792,
(((((((SEMA001.D.00030.C001_TypeB_variant06_Set0_GeneINT:0.0000000000,
SEMA001.D.00024.C001_TypeB_variant06_Set1_GeneINT:0.0000000000):0.0000000000,
SEMA001.D.00027.C001_TypeB_variant06_Set1_GeneINT:0.0000000000):0.0000000000,
SEMA001.D.00026.C001_TypeB_variant06_Set1_GeneINT:0.0000000000):0.0000000000,
SEMA001.D.00031.C001_TypeB_variant06_Set0_GeneINT:0.0000000000):0.0000000000,
SEMA001.D.00025.C001_TypeB_variant06_Set2_GeneINT:0.0000000000):0.0000000000,
SEMA001.D.00022.C001_TypeB_variant06_Set1_GeneINT:0.0000000000):0.0000027728,
SEMA001.D.00023.C001_TypeB_variant06_Set1_GeneINT:0.0000022327)100:0.0571104261)
100:0.0163959242,SEMA001.D.00017.C001_TypeB_variant06_Set1_GeneINT:0.1092185109)
100:0.0737735077)100:0.0246507914)95:0.0574357680)98:0.1447102073)
95:0.3299024520)69:1.7570473020,
(EDAN001.D.00001.C001_TypeB_variant01_Set1_GeneINT:8.7299761523,
(SAEN001.D.00028.C001_TypeC_variant06_Set1_GeneINT:8.8353109160,
ESCO001.D.00544.C001_TypeA_Set3_GeneINT:11.4478699883)100:4.5673816230)
97:2.6346079880)96:1.2806171260,
(((((((((((((((ESCO001.D.00049.C001_TypeA_Set0_GeneINT:0.1706670745,
((((ESCO001.D.00675.C001_TypeA_Set1_GeneINT:0.0000000000,
ESCO001.D.00630.C001_TypeA_Set0_GeneINT:0.0000000000):0.0000000000,
ESCO001.D.00149.C001_TypeA_Set4_GeneINT:0.0000000000):0.0000000000,
ESCO001.D.00019.C001_TypeA_Set0_GeneINT:0.0000000000):0.0000020518,
ESCO001.D.00075.C001_TypeA_Set0_GeneINT:0.0000020583)100:0.0084384041)
11:0.0000020758,
(((((((((((((((((((((((((((((((((ESCO001.D.00175.C001_TypeA_Set0_GeneINT:0.0000000000,
ESCO001.D.00347.C001_TypeA_Set0_GeneINT:0.0000000000):0.0000000000,
ESCO001.D.00203.C001_TypeA_Set3_GeneINT:0.0000000000):0.0000000000,
ESCO001.D.00672.C001_TypeA_Set0_GeneINT:0.0000000000):0.0000000000,
ESCO001.D.00218.C001_TypeB_variant04_Set0_GeneINT:0.0000000000):0.0000000000,
ESCO001.D.00172.C001_TypeA_Set6_GeneINT:0.0000000000):0.0000000000,
ESCO001.D.00224.C001_TypeB_variant04_Set0_GeneINT:0.0000000000):0.0000000000,
ESCO001.D.00206.C001_TypeA_Set3_GeneINT:0.0000000000):0.0000000000,
ESCO001.D.00590.C001_TypeA_Set2_GeneINT:0.0000000000):0.0000000000,
ESCO001.D.00208.C001_TypeA_Set3_GeneINT:0.0000000000):0.0000000000,
ESCO001.D.00163.C001_TypeA_Set1_GeneINT:0.0000000000):0.0000000000,
ESCO001.D.00173.C001_TypeA_Set0_GeneINT:0.0000000000):0.0000000000,
ESCO001.D.00076.C001_TypeA_Set0_GeneINT:0.0000000000):0.0000000000,
ESCO001.D.00162.C001_TypeA_Set1_GeneINT:0.0000000000):0.0000000000,
ESCO001.D.00220.C001_TypeA_Set0_GeneINT:0.0000000000):0.0000000000,
ESCO001.D.00674.C001_TypeA_Set0_GeneINT:0.0000000000):0.0000000000,
ESCO001.D.00676.C001_TypeA_Set1_GeneINT:0.0000000000):0.0000000000,
ESCO001.D.00673.C001_TypeA_Set1_GeneINT:0.0000000000):0.0000000000,
ESCO001.D.00205.C001_TypeA_Set3_GeneINT:0.0000000000):0.0000000000,
ESCO001.D.00191.C001_TypeA_Set0_GeneINT:0.0000000000):0.0000000000,
ESCO001.D.00354.C001_TypeA_Set3_GeneINT:0.0000000000):0.0000000000,
ESCO001.D.00217.C001_TypeA_Set0_GeneINT:0.0000000000):0.0000000000,
ESCO001.D.00134.C001_TypeA_Set0_GeneINT:0.0000000000):0.0000000000,
ESCO001.D.00200.C001_TypeA_Set3_GeneINT:0.0000000000):0.0000000000,
ESCO001.D.00003.C001_TypeA_Set0_GeneINT:0.0000000000):0.0000000000,
ESCO001.D.00223.C001_TypeA_Set0_GeneINT:0.0000000000):0.0000000000,
ESCO001.D.00222.C001_TypeA_Set0_GeneINT:0.0000000000):0.0000000000,
ESCO001.D.00681.C001_TypeA_Set0_GeneINT:0.0000000000):0.0000000000,
ESCO001.D.00174.C001_TypeA_Set0_GeneINT:0.0000000000):0.0000000000,
ESCO001.D.00221.C001_TypeA_Set0_GeneINT:0.0000000000):0.0000000000,
ESCO001.D.00671.C001_TypeB_variant04_Set3_GeneINT:0.0000000000):0.0000000000,
ESCO001.D.00669.C001_TypeA_Set2_GeneINT:0.0000000000):0.0000023502,
ESCO001.D.00357.C001_TypeA_Set0_GeneINT:0.0000023502)24:0.0000020807,
ESCO001.D.00086.C001_TypeA_Set0_GeneINT:0.0000023502)32:0.0000023099)
8:0.0000029581,ESCO001.D.00219.C001_TypeA_Set0_GeneINT:0.0041809481)
50:0.0041796340,ESCO001.D.00020.C001_TypeA_Set0_GeneINT:0.0052132122)
93:0.0000020620,((ESCO001.D.00025.C001_TypeA_Set0_GeneINT:0.0000000000,
ESCO001.D.00169.C001_TypeA_Set1_GeneINT:0.0000000000):0.0000023502,
ESCO001.D.00045.C001_TypeA_Set0_GeneINT:0.0000023502)70:0.0000028656)
100:0.0638979266,(ESCO001.D.00392.C001_TypeA_Set3_GeneINT:0.1487937577,
PAAL001.D.00001.C001_TypeA_Set0_GeneINT:0.1067109521)81:0.0244550049)
85:0.0381481418,HASP008.D.00001.C001_TypeC_variant15_Set0_GeneINT:0.1428710967)
61:0.0280710376,(((((((ESCO001.D.00685.C001_TypeA_Set2_GeneINT:0.0000000000,
ESCO001.D.00594.C001_TypeA_Set1_GeneINT:0.0000000000):0.0000000000,
ESCO001.D.00413.C001_TypeA_Set1_GeneINT:0.0000000000):0.0000000000,
ESCO001.D.00684.C001_TypeA_Set1_GeneINT:0.0000000000):0.0000021075,
ESCO001.D.00721.C001_TypeA_Set0_GeneINT:0.0000026423)100:0.0989104822,
(ESCO001.D.00554.C001_TypeA_Set1_GeneINT:0.0045821742,
(ESCO001.D.00714.C001_TypeB_variant06_Set3_GeneINT:0.0000023502,
ESCO001.D.00100.C001_TypeA_Set0_GeneINT:0.0045822278)49:0.0000029030)
100:0.1848035649)97:0.0682710107,
ENBA006.D.00001.C001_TypeA_Set1_GeneINT:0.0202735769)76:0.0458623323,
(ENKO001.D.00001.C001_TypeC_variant14_Set0_GeneINT:0.0863003078,
RAPL001.D.00001.C001_TypeC_variant03_Set0_GeneINT:0.0803439931)93:0.0276052032)
75:0.0523508560)70:0.0241836240,
SEMA001.D.00001.C001_TypeB_variant06_Set2_GeneINT:0.1484228515)47:0.0267361903,
KOCO001.D.00002.C001_TypeA_Set3_GeneINT:0.0971639737)18:0.0000020403,
(((KLPN001.D.00264.C001_TypeC_variant09_Set0_GeneINT:0.0254202586,
SEMA001.D.00012.C001_TypeB_variant06_Set0_GeneINT:0.0542934743)98:0.0384998335,
((((ESCO001.D.00571.C001_TypeA_Set1_GeneINT:0.0000000000,
ESCO001.D.00251.C001_TypeB_variant01_Set1_GeneINT:0.0000000000):0.0000000000,
ESCO001.D.00332.C001_TypeA_Set5_GeneINT:0.0000000000):0.0000024542,
ESCO001.D.00433.C001_TypeA_Set0_GeneINT:0.0000023502)66:0.0000025348,
ESCO001.D.00515.C001_TypeA_Set4_GeneINT:0.0039719477)100:0.0604394896)
99:0.0369706824,(KOSA001.D.00002.C001_TypeB_variant06_Set0_GeneINT:0.0917400599,
(((KLMI001.D.00007.C001_TypeB_variant03_Set1_GeneINT:0.0000000000,
KLMI001.D.00002.C001_TypeB_variant03_Set0_GeneINT:0.0000000000):0.0000023502,
KLMI001.D.00006.C001_TypeB_variant03_Set1_GeneINT:0.0000023502)100:0.0599342766,
EDSP001.D.00001.C001_TypeC_variant02_Set2_GeneINT:0.0732800818)93:0.0514063331)
85:0.0406732844)41:0.0142267558)29:0.0134840424,
(((((CIFR005.D.00023.C001_TypeA_Set1_GeneINT:0.1171184951,
SEMA001.D.00003.C001_TypeB_variant06_Set0_GeneINT:0.2151476347)91:0.0469485051,
(((((((((((((((((((((((((((((((((((((((((((((((((((((((((((((((((((((((((((((((((((((((((((((((((((((((((((((((KLPN001.D.00198.C001_TypeA_Set2_GeneINT:0.0000000000,
KLPN001.D.00128.C001_TypeA_Set2_GeneINT:0.0000000000):0.0000000000,
KLPN001.D.00127.C001_TypeA_Set1_GeneINT:0.0000000000):0.0000000000,
KLPN001.D.00218.C001_TypeA_Set2_GeneINT:0.0000000000):0.0000000000,
KLPN001.D.00182.C001_TypeA_Set2_GeneINT:0.0000000000):0.0000000000,
KLPN001.D.00167.C001_TypeA_Set1_GeneINT:0.0000000000):0.0000000000,
KLPN001.D.00040.C001_TypeA_Set2_GeneINT:0.0000000000):0.0000000000,
KLPN001.D.00145.C001_TypeA_Set2_GeneINT:0.0000000000):0.0000000000,
KLPN001.D.00086.C001_TypeA_Set0_GeneINT:0.0000000000):0.0000000000,
KLPN001.D.00066.C001_TypeB_variant04_Set1_GeneINT:0.0000000000):0.0000000000,
KLPN001.D.00168.C001_TypeA_Set1_GeneINT:0.0000000000):0.0000000000,
KLPN001.D.00135.C001_TypeA_Set3_GeneINT:0.0000000000):0.0000000000,
KLPN001.D.00214.C001_TypeA_Set0_GeneINT:0.0000000000):0.0000000000,
KLPN001.D.00150.C001_TypeA_Set0_GeneINT:0.0000000000):0.0000000000,
KLPN001.D.00018.C001_TypeA_Set2_GeneINT:0.0000000000):0.0000000000,
KLPN001.D.00017.C001_TypeA_Set2_GeneINT:0.0000000000):0.0000000000,
KLPN001.D.00213.C001_TypeA_Set0_GeneINT:0.0000000000):0.0000000000,
KLPN001.D.00065.C001_TypeA_Set2_GeneINT:0.0000000000):0.0000000000,
KLPN001.D.00243.C001_TypeA_Set2_GeneINT:0.0000000000):0.0000000000,
KLPN001.D.00304.C001_TypeA_Set2_GeneINT:0.0000000000):0.0000000000,
KLPN001.D.00269.C001_TypeA_Set2_GeneINT:0.0000000000):0.0000000000,
KLPN001.D.00190.C001_TypeA_Set1_GeneINT:0.0000000000):0.0000000000,
KLPN001.D.00183.C001_TypeA_Set2_GeneINT:0.0000000000):0.0000000000,
KLPN001.D.00151.C001_TypeA_Set0_GeneINT:0.0000000000):0.0000000000,
KLPN001.D.00023.C001_TypeA_Set2_GeneINT:0.0000000000):0.0000000000,
KLPN001.D.00103.C001_TypeA_Set1_GeneINT:0.0000000000):0.0000000000,
KLPN001.D.00027.C001_TypeA_Set1_GeneINT:0.0000000000):0.0000000000,
KLPN001.D.00196.C001_TypeA_Set2_GeneINT:0.0000000000):0.0000000000,
KLPN001.D.00026.C001_TypeA_Set1_GeneINT:0.0000000000):0.0000000000,
KLPN001.D.00088.C001_TypeA_Set0_GeneINT:0.0000000000):0.0000000000,
KLPN001.D.00149.C001_TypeA_Set2_GeneINT:0.0000000000):0.0000000000,
KLPN001.D.00305.C001_TypeA_Set2_GeneINT:0.0000000000):0.0000000000,
KLPN001.D.00020.C001_TypeA_Set2_GeneINT:0.0000000000):0.0000000000,
KLPN001.D.00200.C001_TypeA_Set0_GeneINT:0.0000000000):0.0000000000,
KLPN001.D.00223.C001_TypeA_Set2_GeneINT:0.0000000000):0.0000000000,
KLPN001.D.00111.C001_TypeA_Set1_GeneINT:0.0000000000):0.0000000000,
KLPN001.D.00068.C001_TypeA_Set3_GeneINT:0.0000000000):0.0000000000,
KLPN001.D.00144.C001_TypeA_Set0_GeneINT:0.0000000000):0.0000000000,
KLPN001.D.00012.C001_TypeA_Set1_GeneINT:0.0000000000):0.0000000000,
KLPN001.D.00113.C001_TypeA_Set1_GeneINT:0.0000000000):0.0000000000,
KLPN001.D.00222.C001_TypeA_Set2_GeneINT:0.0000000000):0.0000000000,
KLPN001.D.00250.C001_TypeA_Set2_GeneINT:0.0000000000):0.0000000000,
KLPN001.D.00081.C001_TypeA_Set2_GeneINT:0.0000000000):0.0000000000,
KLPN001.D.00180.C001_TypeA_Set2_GeneINT:0.0000000000):0.0000000000,
KLPN001.D.00173.C001_TypeA_Set1_GeneINT:0.0000000000):0.0000000000,
KLPN001.D.00283.C001_TypeA_Set2_GeneINT:0.0000000000):0.0000000000,
KLPN001.D.00117.C001_TypeA_Set0_GeneINT:0.0000000000):0.0000000000,
KLPN001.D.00298.C001_TypeA_Set3_GeneINT:0.0000000000):0.0000000000,
KLPN001.D.00240.C001_TypeA_Set2_GeneINT:0.0000000000):0.0000000000,
KLPN001.D.00293.C001_TypeA_Set2_GeneINT:0.0000000000):0.0000000000,
KLPN001.D.00005.C001_TypeA_Set1_GeneINT:0.0000000000):0.0000000000,
KLPN001.D.00191.C001_TypeA_Set1_GeneINT:0.0000000000):0.0000000000,
KLPN001.D.00125.C001_TypeA_Set2_GeneINT:0.0000000000):0.0000000000,
KLPN001.D.00179.C001_TypeA_Set1_GeneINT:0.0000000000):0.0000000000,
KLPN001.D.00061.C001_TypeA_Set1_GeneINT:0.0000000000):0.0000000000,
KLPN001.D.00208.C001_TypeA_Set1_GeneINT:0.0000000000):0.0000000000,
KLPN001.D.00116.C001_TypeA_Set2_GeneINT:0.0000000000):0.0000000000,
KLPN001.D.00166.C001_TypeA_Set0_GeneINT:0.0000000000):0.0000000000,
KLPN001.D.00006.C001_TypeA_Set1_GeneINT:0.0000000000):0.0000000000,
KLPN001.D.00085.C001_TypeA_Set1_GeneINT:0.0000000000):0.0000000000,
KLPN001.D.00084.C001_TypeA_Set1_GeneINT:0.0000000000):0.0000000000,
KLPN001.D.00136.C001_TypeA_Set3_GeneINT:0.0000000000):0.0000000000,
KLPN001.D.00038.C001_TypeA_Set2_GeneINT:0.0000000000):0.0000000000,
KLPN001.D.00094.C001_TypeA_Set0_GeneINT:0.0000000000):0.0000000000,
KLPN001.D.00130.C001_TypeA_Set4_GeneINT:0.0000000000):0.0000000000,
KLPN001.D.00110.C001_TypeA_Set2_GeneINT:0.0000000000):0.0000000000,
KLPN001.D.00154.C001_TypeA_Set0_GeneINT:0.0000000000):0.0000000000,
KLPN001.D.00092.C001_TypeA_Set3_GeneINT:0.0000000000):0.0000000000,
KLPN001.D.00032.C001_TypeB_variant05_Set1_GeneINT:0.0000000000):0.0000000000,
KLPN001.D.00172.C001_TypeA_Set1_GeneINT:0.0000000000):0.0000000000,
KLPN001.D.00004.C001_TypeB_variant02_Set1_GeneINT:0.0000000000):0.0000000000,
KLPN001.D.00231.C001_TypeA_Set2_GeneINT:0.0000000000):0.0000000000,
KLPN001.D.00225.C001_TypeA_Set2_GeneINT:0.0000000000):0.0000000000,
KLPN001.D.00124.C001_TypeA_Set1_GeneINT:0.0000000000):0.0000000000,
KLPN001.D.00013.C001_TypeA_Set1_GeneINT:0.0000000000):0.0000000000,
KLPN001.D.00133.C001_TypeA_Set1_GeneINT:0.0000000000):0.0000000000,
KLPN001.D.00157.C001_TypeA_Set1_GeneINT:0.0000000000):0.0000000000,
KLPN001.D.00083.C001_TypeA_Set1_GeneINT:0.0000000000):0.0000000000,
KLPN001.D.00333.C001_TypeA_Set2_GeneINT:0.0000000000):0.0000000000,
KLPN001.D.00101.C001_TypeA_Set2_GeneINT:0.0000000000):0.0000000000,
KLPN001.D.00194.C001_TypeA_Set2_GeneINT:0.0000000000):0.0000000000,
KLPN001.D.00253.C001_TypeA_Set3_GeneINT:0.0000000000):0.0000000000,
KLPN001.D.00212.C001_TypeB_variant01_Set0_GeneINT:0.0000000000):0.0000000000,
KLPN001.D.00195.C001_TypeA_Set1_GeneINT:0.0000000000):0.0000000000,
KLPN001.D.00209.C001_TypeA_Set4_GeneINT:0.0000000000):0.0000000000,
KLPN001.D.00011.C001_TypeA_Set2_GeneINT:0.0000000000):0.0000000000,
KLPN001.D.00306.C001_TypeA_Set2_GeneINT:0.0000000000):0.0000000000,
KLPN001.D.00090.C001_TypeA_Set1_GeneINT:0.0000000000):0.0000000000,
KLPN001.D.00162.C001_TypeA_Set1_GeneINT:0.0000000000):0.0000000000,
KLPN001.D.00184.C001_TypeA_Set2_GeneINT:0.0000000000):0.0000000000,
KLPN001.D.00171.C001_TypeA_Set1_GeneINT:0.0000000000):0.0000000000,
KLPN001.D.00295.C001_TypeA_Set2_GeneINT:0.0000000000):0.0000000000,
KLPN001.D.00274.C001_TypeA_Set2_GeneINT:0.0000000000):0.0000000000,
KLPN001.D.00204.C001_TypeA_Set1_GeneINT:0.0000000000):0.0000000000,
KLPN001.D.00146.C001_TypeA_Set2_GeneINT:0.0000000000):0.0000000000,
KLPN001.D.00126.C001_TypeA_Set1_GeneINT:0.0000000000):0.0000000000,
KLPN001.D.00034.C001_TypeB_variant01_Set1_GeneINT:0.0000000000):0.0000000000,
KLPN001.D.00010.C001_TypeA_Set1_GeneINT:0.0000000000):0.0000000000,
KLPN001.D.00009.C001_TypeA_Set1_GeneINT:0.0000000000):0.0000000000,
KLPN001.D.00192.C001_TypeB_variant04_Set1_GeneINT:0.0000000000):0.0000000000,
KLPN001.D.00232.C001_TypeA_Set2_GeneINT:0.0000000000):0.0000000000,
KLPN001.D.00118.C001_TypeA_Set0_GeneINT:0.0000000000):0.0000000000,
KLPN001.D.00310.C001_TypeA_Set2_GeneINT:0.0000000000):0.0000000000,
KLPN001.D.00140.C001_TypeA_Set0_GeneINT:0.0000000000):0.0000000000,
KLPN001.D.00153.C001_TypeA_Set2_GeneINT:0.0000000000):0.0000000000,
KLPN001.D.00120.C001_TypeA_Set1_GeneINT:0.0000000000):0.0000000000,
KLPN001.D.00300.C001_TypeA_Set3_GeneINT:0.0000000000):0.0000000000,
KLPN001.D.00064.C001_TypeA_Set2_GeneINT:0.0000000000):0.0000000000,
KLPN001.D.00325.C001_TypeA_Set2_GeneINT:0.0000000000):0.0000000000,
KLPN001.D.00248.C001_TypeA_Set2_GeneINT:0.0000000000):0.0000023502,
KLPN001.D.00148.C001_TypeA_Set1_GeneINT:0.0000029234)100:0.0117614033,
KLPN001.D.00311.C001_TypeA_Set2_GeneINT:0.0321366473)100:0.0442603406)
85:0.0234571420,(KLVA001.D.00018.C001_TypeB_variant03_Set0_GeneINT:0.0000023715,
KLSP002.D.00001.C001_TypeA_Set2_GeneINT:0.0000023849)100:0.1149059835)
89:0.0222429311,KLPN001.D.00047.C001_TypeA_Set0_GeneINT:0.1299913387)
82:0.0115190970,((((SAEN001.D.00139.C001_TypeA_Set0_GeneINT:0.0000022400,
EDTA001.D.00004.C001_TypeA_Set0_GeneINT:0.0723871747)100:0.0321718064,
SAEN001.D.00063.C001_TypeB_variant03_Set0_GeneINT:0.0987539142)100:0.0198488989,
((EDTA001.D.00002.C001_TypeA_Set0_GeneINT:0.1106602237,
ESCO001.D.00271.C001_TypeA_Set1_GeneINT:0.0944593237)99:0.0450454338,
CIWE001.D.00002.C001_TypeA_Set3_GeneINT:0.0867605567)98:0.0433701847)
91:0.0164254241,CIFR003.D.00001.C001_TypeB_variant03_Set0_GeneINT:0.0646886942)
90:0.0192901632)77:0.0328343274)74:0.0259754924,
(((ESCO001.D.00666.C001_TypeA_Set1_GeneINT:0.0000028346,
SAEN001.D.00231.C001_TypeA_Set2_GeneINT:0.0000029552)100:0.0955250878,
((ESCO001.D.00658.C001_TypeA_Set0_GeneINT:0.0000000000,
ESCO001.D.00644.C001_TypeA_Set1_GeneINT:0.0000000000):0.0000026774,
ESCO001.D.00650.C001_TypeA_Set0_GeneINT:0.0000026729)100:0.0994434511)
100:0.0468810434,(((ESAL001.D.00012.C001_TypeA_Set3_GeneINT:0.0000028019,
ESCO001.D.00600.C001_TypeC_variant01_Set2_GeneINT:0.0000028375)65:0.0000026891,
(ESCO001.D.00643.C001_TypeA_Set1_GeneINT:0.0000027816,
ESCO001.D.00361.C001_TypeA_Set0_GeneINT:0.0000027815)100:0.0035706600)
100:0.0518018516,(ESCO001.D.00238.C001_TypeB_variant01_Set1_GeneINT:0.0000023502,
ESCO001.D.00514.C001_TypeA_Set3_GeneINT:0.0000023502)100:0.0264471212)
100:0.1222245757)99:0.0456856987)100:0.3502522418,
((PEPA001.D.00007.C001_TypeC_variant12_Set2_GeneINT:0.0000029697,
PEPA001.D.00006.C001_TypeC_variant12_Set2_GeneINT:0.0000025988)100:0.0750656774,
PECA002.D.00001.C001_TypeC_variant12_Set2_GeneINT:0.0891320105)100:0.3449551853)
100:0.3853538494,
((((((((((((((((((KOSP003.D.00001.C001_TypeA_Set0_GeneINT:0.0371922000,
SAEN001.D.00546.C001_TypeB_variant03_Set1_GeneINT:0.0158500100)100:0.1746206576,
(ENRO001.D.00001.C001_TypeA_Set0_GeneINT:0.1997834558,
ENHO001.D.00025.C001_TypeB_variant03_Set1_GeneINT:0.0911489907)97:0.0656383372)
85:0.0043662562,(SAEN001.D.00009.C001_TypeA_Set1_GeneINT:0.0603241063,
CRMU001.D.00001.C001_TypeA_Set1_GeneINT:0.0823432888)89:0.0232137278)
93:0.0179998697,SAEN001.D.00435.C001_TypeB_variant03_Set0_GeneINT:0.0484566576)
93:0.0437260455,
((((ESCO001.D.00537.C001_TypeB_variant02_Set3_GeneINT:0.0000000000,
ESCO001.D.00547.C001_TypeA_Set3_GeneINT:0.0000000000):0.0000000000,
ESCO001.D.00062.C001_TypeA_Set6_GeneINT:0.0000000000):0.0000000000,
ESCO001.D.00617.C001_TypeA_Set3_GeneINT:0.0000000000):0.0000024516,
ESCO001.D.00071.C001_TypeA_Set6_GeneINT:0.0000023847)100:0.0395127428)
92:0.0215698198,((SAEN001.D.00070.C001_TypeB_variant03_Set0_GeneINT:0.0000022328,
SAEN001.D.00069.C001_TypeB_variant03_Set0_GeneINT:0.0000020413)100:0.0898290106,
CIFR005.D.00024.C001_TypeB_variant03_Set0_GeneINT:0.0974841403)50:0.0142670314)
49:0.0157257288,ESCO001.D.00265.C001_TypeA_Set1_GeneINT:0.1258432143)
45:0.0000022659,
((((((KLPN001.D.00029.C001_TypeC_variant01_Set1_GeneINT:0.1032894839,
(ESCO001.D.00608.C001_TypeA_Set0_GeneINT:0.0043943212,
ESCO001.D.00764.C001_TypeA_Set0_GeneINT:0.0000023502)100:0.0850882765)
91:0.0156500974,((((((((((((ESCO001.D.00067.C001_TypeA_Set2_GeneINT:0.0000000000,
ESCO001.D.00068.C001_TypeA_Set2_GeneINT:0.0000000000):0.0000000000,
ESCO001.D.00069.C001_TypeA_Set2_GeneINT:0.0000000000):0.0000000000,
ESAL001.D.00013.C001_TypeA_Set0_GeneINT:0.0000000000):0.0000000000,
ESCO001.D.00183.C001_TypeB_variant04_Set5_GeneINT:0.0000000000):0.0000027093,
ESCO001.D.00241.C001_TypeA_Set1_GeneINT:0.0000025856)100:0.0713940405,
(((ESCO001.D.00649.C001_TypeA_Set2_GeneINT:0.0000023825,
ESCO001.D.00642.C001_TypeA_Set2_GeneINT:0.0000023931)100:0.0595909923,
SAEN001.D.00585.C001_TypeB_variant03_Set0_GeneINT:0.0000029958)96:0.0413524509,
((ESAL001.D.00009.C001_TypeA_Set4_GeneINT:0.0000000000,
ESCO001.D.00437.C001_TypeA_Set0_GeneINT:0.0000000000):0.0000023696,
ESCO001.D.00518.C001_TypeA_Set3_GeneINT:0.0000020239)100:0.0315740348)
96:0.0467744915)75:0.0000020910,
((((((((ESCO001.D.00441.C001_TypeA_Set2_GeneINT:0.0000000000,
ESCO001.D.00180.C001_TypeA_Set3_GeneINT:0.0000000000):0.0000000000,
ESCO001.D.00188.C001_TypeA_Set1_GeneINT:0.0000000000):0.0000000000,
ESCO001.D.00666.C001_TypeA_Set0_GeneINT:0.0000000000):0.0000000000,
ESCO001.D.00447.C001_TypeA_Set2_GeneINT:0.0000000000):0.0000000000,
ESCO001.D.00431.C001_TypeA_Set0_GeneINT:0.0000000000):0.0000000000,
ESCO001.D.00432.C001_TypeA_Set2_GeneINT:0.0000000000):0.0000025167,
ESCO001.D.00402.C001_TypeA_Set2_GeneINT:0.0000023502)100:0.0877824814,
ESAL001.D.00005.C001_TypeA_Set0_GeneINT:0.1286766163)97:0.0295367195)
76:0.0184509479,((ESCO001.D.00361.C001_TypeA_Set1_GeneINT:0.0000000000,
ESCO001.D.00618.C001_TypeA_Set0_GeneINT:0.0000000000):0.0000023110,
ESCO001.D.00016.C001_TypeA_Set0_GeneINT:0.0000023502)100:0.0826067284)
63:0.0280848573,ESCO001.D.00207.C001_TypeA_Set0_GeneINT:0.0578767430)
61:0.0135602952,((ENCL005.D.00002.C001_TypeA_Set0_GeneINT:0.0991760561,
ESAL001.D.00006.C001_TypeA_Set0_GeneINT:0.0433023670)98:0.0768701069,
ESCO001.D.00757.C001_TypeA_Set2_GeneINT:0.1373980161)67:0.0323004383)
51:0.0000023708,(SAEN001.D.00231.C001_TypeA_Set0_GeneINT:0.0060775069,
(ESCO001.D.00018.C001_TypeA_Set2_GeneINT:0.0000023502,
ESCO001.D.00643.C001_TypeA_Set2_GeneINT:0.0000023502)67:0.0000023503)
99:0.0423248647)82:0.0214922731,
((((ESCO001.D.00174.C001_TypeA_Set8_GeneINT:0.0000000000,
ESCO001.D.00175.C001_TypeA_Set8_GeneINT:0.0000000000):0.0000000000,
ESCO001.D.00191.C001_TypeA_Set7_GeneINT:0.0000000000):0.0000027587,
ESCO001.D.00173.C001_TypeA_Set8_GeneINT:0.0000029144)100:0.0707883275,
((ESCO001.D.00032.C001_TypeA_Set5_GeneINT:0.0000000000,
ESCO001.D.00100.C001_TypeA_Set2_GeneINT:0.0000000000):0.0000024274,
ESCO001.D.00600.C001_TypeB_variant04_Set0_GeneINT:0.0000026844)100:0.0490632669)
79:0.0011096035)86:0.0211910457)89:0.0063822167,
CIFR005.D.00008.C001_TypeB_variant03_Set0_GeneINT:0.0604334278)59:0.0138327101,
((SAEN001.D.00080.C001_TypeB_variant03_Set0_GeneINT:0.0000029468,
SAEN001.D.00592.C001_TypeB_variant03_Set1_GeneINT:0.0000021322)100:0.0475141816,
(((((KLPN001.D.00203.C001_TypeB_variant03_Set0_GeneINT:0.0000000000,
KLPN001.D.00287.C001_TypeB_variant03_Set0_GeneINT:0.0000000000):0.0000028408,
KLPN001.D.00255.C001_TypeC_variant06_Set3_GeneINT:0.0000029929)100:0.0265143580,
ESCO001.D.00543.C001_TypeA_Set3_GeneINT:0.0000026823)97:0.0000022841,
SAEN001.D.00076.C001_TypeB_variant03_Set0_GeneINT:0.0211826854)100:0.0608667113,
CIWE001.D.00003.C001_TypeB_variant03_Set1_GeneINT:0.0661818404)90:0.0261865477)
86:0.0199953269)39:0.0124906712,
(ESCO001.D.00235.C001_TypeA_Set0_GeneINT:0.0246032944,
SAEN001.D.00328.C001_TypeB_variant03_Set1_GeneINT:0.0050253931)100:0.0209524664)
78:0.0283276939,(CIPO001.D.00001.C001_TypeB_variant03_Set4_GeneINT:0.0061288568,
ESCO001.D.00378.C001_TypeA_Set2_GeneINT:0.0000020248)100:0.0776432755)
54:0.0122336359)65:0.0208152722,
(ENHO001.D.00012.C001_TypeA_Set0_GeneINT:0.0759710453,
KLPN001.D.00047.C001_TypeA_Set1_GeneINT:0.1074207155)71:0.0313940094)
51:0.0000029932,ESCO001.D.00747.C001_TypeA_Set0_GeneINT:0.1004650766)
48:0.0126902632,(MESP027.D.00001.C001_TypeA_Set0_GeneINT:0.1514719504,
(SAEN001.D.00324.C001_TypeA_Set0_GeneINT:0.0424698123,
CIFR005.D.00012.C001_TypeB_variant03_Set3_GeneINT:0.1196946958)82:0.0374120679)
40:0.0016379681)78:0.0145441902,
(((KLOX001.D.00001.C001_TypeB_variant03_Set1_GeneINT:0.0000023502,
KLOX001.D.00009.C001_TypeB_variant03_Set0_GeneINT:0.0000023502)100:0.0906796923,
RAOR001.D.00002.C001_TypeA_Set0_GeneINT:0.0740755716)100:0.0428398682,
(EDTA001.D.00005.C001_TypeA_Set2_GeneINT:0.0000024038,
EDTA001.D.00001.C001_TypeA_Set3_GeneINT:0.0000020888)100:0.1119481714)
91:0.0319858576)53:0.0000021545,
(((((((((((ESCO001.D.00213.C001_TypeA_Set1_GeneINT:0.0000000000,
ESCO001.D.00537.C001_TypeA_Set1_GeneINT:0.0000000000):0.0000000000,
ESCO001.D.00737.C001_TypeA_Set0_GeneINT:0.0000000000):0.0000000000,
ESCO001.D.00211.C001_TypeA_Set1_GeneINT:0.0000000000):0.0000000000,
ESCO001.D.00617.C001_TypeA_Set2_GeneINT:0.0000000000):0.0000000000,
ESCO001.D.00212.C001_TypeA_Set1_GeneINT:0.0000000000):0.0000000000,
ESCO001.D.00071.C001_TypeA_Set3_GeneINT:0.0000000000):0.0000000000,
ESCO001.D.00062.C001_TypeA_Set3_GeneINT:0.0000000000):0.0000000000,
ESCO001.D.00547.C001_TypeA_Set2_GeneINT:0.0000000000):0.0000022586,
ESCO001.D.00210.C001_TypeA_Set1_GeneINT:0.0000027343)100:0.1706699951,
(((SAEN001.D.00318.C001_TypeB_variant03_Set0_GeneINT:0.0000021240,
SAEN001.D.00299.C001_TypeB_variant03_Set1_GeneINT:0.0000020749)100:0.1389823967,
((((((((((((((((((((ESCO001.D.00514.C001_TypeA_Set2_GeneINT:0.0000000000,
ESCO001.D.00661.C001_TypeA_Set4_GeneINT:0.0000000000):0.0000000000,
ESCO001.D.00530.C001_TypeA_Set4_GeneINT:0.0000000000):0.0000000000,
ESCO001.D.00697.C001_TypeA_Set2_GeneINT:0.0000000000):0.0000000000,
SAEN001.D.00549.C001_TypeA_Set0_GeneINT:0.0000000000):0.0000000000,
ESCO001.D.00500.C001_TypeA_Set5_GeneINT:0.0000000000):0.0000000000,
ESCO001.D.00221.C001_TypeA_Set5_GeneINT:0.0000000000):0.0000000000,
ESCO001.D.00259.C001_TypeB_variant02_Set1_GeneINT:0.0000000000):0.0000000000,
ESCO001.D.00569.C001_TypeA_Set6_GeneINT:0.0000000000):0.0000000000,
ESCO001.D.00567.C001_TypeA_Set4_GeneINT:0.0000000000):0.0000000000,
ESCO001.D.00521.C001_TypeA_Set0_GeneINT:0.0000000000):0.0000000000,
ESCO001.D.00217.C001_TypeA_Set5_GeneINT:0.0000000000):0.0000000000,
ESCO001.D.00347.C001_TypeA_Set1_GeneINT:0.0000000000):0.0000000000,
SAEN001.D.00046.C001_TypeA_Set0_GeneINT:0.0000000000):0.0000000000,
ESCO001.D.00566.C001_TypeA_Set4_GeneINT:0.0000000000):0.0000000000,
ESCO001.D.00033.C001_TypeA_Set4_GeneINT:0.0000000000):0.0000000000,
ESCO001.D.00545.C001_TypeA_Set4_GeneINT:0.0000000000):0.0000000000,
ESCO001.D.00695.C001_TypeA_Set3_GeneINT:0.0000000000):0.0000000000,
ESCO001.D.00534.C001_TypeA_Set1_GeneINT:0.0000000000):0.0000000000,
ESCO001.D.00522.C001_TypeA_Set5_GeneINT:0.0000000000):0.0000026312,
ESCO001.D.00495.C001_TypeA_Set4_GeneINT:0.0000020954)100:0.1140188384)
94:0.0666104365,((SASP008.D.00001.C001_TypeA_Set0_GeneINT:0.0000000000,
ESCO001.D.00323.C001_TypeA_Set2_GeneINT:0.0000000000):0.0000025259,
SAEN001.D.00220.C001_TypeA_Set1_GeneINT:0.0000028130)100:0.2601786955)
64:0.0188148785)76:0.0181334143,
((ESCO001.D.00706.C001_TypeA_Set0_GeneINT:0.1359263906,
((((((ESAL001.D.00011.C001_TypeA_Set4_GeneINT:0.0000000000,
ESCO001.D.00538.C001_TypeC_variant11_Set0_GeneINT:0.0000000000):0.0000000000,
ESAL001.D.00007.C001_TypeA_Set0_GeneINT:0.0000000000):0.0000000000,
ESCO001.D.00494.C001_TypeC_variant11_Set0_GeneINT:0.0000000000):0.0000000000,
ESCO001.D.00541.C001_TypeB_variant06_Set3_GeneINT:0.0000000000):0.0000000000,
ESCO001.D.00138.C001_TypeC_variant11_Set2_GeneINT:0.0000000000):0.0000023971,
ESCO001.D.00502.C001_TypeB_variant06_Set1_GeneINT:0.0000028197)100:0.1599565247)
75:0.0483772747,((ESMA001.D.00001.C001_TypeA_Set0_GeneINT:0.0000030137,
ESCO001.D.00652.C001_TypeA_Set0_GeneINT:0.0000029486)100:0.0220695492,
ESAL001.D.00003.C001_TypeA_Set1_GeneINT:0.0177647694)100:0.1097756522)
80:0.0234600164)92:0.0544041996)86:0.0278381715,
SEMA001.D.00024.C001_TypeB_variant06_Set2_GeneINT:0.2365978632)72:0.0082764947,
(KLIN001.D.00001.C001_TypeA_Set1_GeneINT:0.1000104055,
SAEN001.D.00424.C001_TypeB_variant03_Set0_GeneINT:0.0997771841)99:0.0474728557)
98:0.0190144595,ERBI001.D.00001.C001_TypeA_Set1_GeneINT:0.2113353461)
100:0.0782618780,(SEMA001.D.00003.C001_TypeB_variant06_Set1_GeneINT:0.1576613489,
(SEMA001.D.00023.C001_TypeB_variant06_Set0_GeneINT:0.0592040555,
(SELI001.D.00002.C001_TypeB_variant06_Set2_GeneINT:0.0623424491,
(SEMA001.D.00012.C001_TypeB_variant06_Set1_GeneINT:0.0606529476,
SEMA001.D.00001.C001_TypeB_variant06_Set0_GeneINT:0.0590678805)53:0.0092496284)
87:0.0118179916)99:0.0949242986)100:0.0966857849)100:0.2143231624,
(((YESI001.D.00001.C001_TypeC_variant14_Set0_GeneINT:0.0273282339,
(YEFR001.D.00003.C001_TypeB_variant06_Set0_GeneINT:0.0401722252,
YEFR001.D.00002.C001_TypeC_variant14_Set0_GeneINT:0.0737014769)98:0.0160210206)
83:0.0130396756,(YEEN001.D.00007.C001_TypeB_variant06_Set4_GeneINT:0.0607056350,
((YEEN001.D.00008.C001_TypeB_variant06_Set0_GeneINT:0.0000023502,
YEEN001.D.00009.C001_TypeB_variant06_Set3_GeneINT:0.0000023502)100:0.0292436683,
YESP002.D.00001.C001_TypeB_variant06_Set0_GeneINT:0.0340417603)100:0.0088351043)
85:0.0102540939)97:0.0058558535,
YEAL002.D.00001.C001_TypeB_variant06_Set0_GeneINT:0.0101615081)100:0.2167635651)
100:0.6299716909)100:1.3815996390)100:1.4444788100)100:0.8727128541,
((((((((((((((((((((((((ESCO001.D.00556.C001_TypeC_variant01_Set3_GeneINT:0.0000000000,
ESCO001.D.00345.C001_TypeC_variant01_Set1_GeneINT:0.0000000000):0.0000000000,
ESCO001.D.00210.C001_TypeC_variant01_Set2_GeneINT:0.0000000000):0.0000000000,
ESCO001.D.00551.C001_TypeC_variant01_Set0_GeneINT:0.0000000000):0.0000000000,
ESCO001.D.00582.C001_TypeC_variant01_Set1_GeneINT:0.0000000000):0.0000000000,
ESCO001.D.00453.C001_TypeC_variant01_Set0_GeneINT:0.0000000000):0.0000000000,
ESCO001.D.00318.C001_TypeC_variant01_Set0_GeneINT:0.0000000000):0.0000000000,
ESCO001.D.00341.C001_TypeC_variant01_Set2_GeneINT:0.0000000000):0.0000000000,
ESCO001.D.00338.C001_TypeC_variant01_Set2_GeneINT:0.0000000000):0.0000000000,
ESCO001.D.00729.C001_TypeC_variant01_Set0_GeneINT:0.0000000000):0.0000000000,
ESCO001.D.00211.C001_TypeC_variant01_Set2_GeneINT:0.0000000000):0.0000000000,
ESCO001.D.00161.C001_TypeC_variant01_Set1_GeneINT:0.0000000000):0.0000000000,
ESCO001.D.00213.C001_TypeC_variant01_Set2_GeneINT:0.0000000000):0.0000000000,
ESCO001.D.00212.C001_TypeC_variant01_Set2_GeneINT:0.0000000000):0.0000000000,
ESCO001.D.00439.C001_TypeC_variant01_Set1_GeneINT:0.0000000000):0.0000000000,
ESCO001.D.00449.C001_TypeC_variant01_Set0_GeneINT:0.0000000000):0.0000000000,
ESCO001.D.00334.C001_TypeC_variant01_Set1_GeneINT:0.0000000000):0.0000000000,
ESCO001.D.00560.C001_TypeC_variant01_Set1_GeneINT:0.0000000000):0.0000000000,
ESCO001.D.00336.C001_TypeC_variant01_Set0_GeneINT:0.0000000000):0.0000000000,
ESCO001.D.00690.C001_TypeC_variant01_Set1_GeneINT:0.0000000000):0.0000000000,
ESCO001.D.00424.C001_TypeC_variant01_Set2_GeneINT:0.0000000000):0.0000000000,
ESCO001.D.00340.C001_TypeC_variant01_Set0_GeneINT:0.0000000000):0.0000023502,
ESCO001.D.00434.C001_TypeC_variant01_Set0_GeneINT:0.0000023502)92:0.0000022787,
(ESCO001.D.00412.C001_TypeC_variant01_Set1_GeneINT:0.0000025828,
ESCO001.D.00407.C001_TypeC_variant01_Set0_GeneINT:0.0000022595)100:0.0030663006)
100:0.0101969056,SHBO001.D.00011.C001_TypeC_variant01_Set3_GeneINT:0.0198186903)
100:0.6109122208)98:0.2487493222)97:0.0548216639)96:0.0117521832,
((PEPO001.D.00001.C001_TypeC_variant12_Set2_GeneINT:0.0164414497,
PEWA001.D.00001.C001_TypeB_variant06_Set2_GeneINT:0.0070286874)100:0.0097461070,
PECA002.D.00006.C001_TypeC_variant12_Set0_GeneINT:0.0328456082)100:0.2542271816)
100:0.0514594171,((((ESCO001.D.00266.C001_TypeA_Set1_GeneINT:0.0000000000,
ESCO001.D.00264.C001_TypeA_Set1_GeneINT:0.0000000000):0.0000000000,
ESCO001.D.00269.C001_TypeA_Set1_GeneINT:0.0000000000):0.0000000000,
ESCO001.D.00262.C001_TypeA_Set1_GeneINT:0.0000000000):0.0000020785,
ESCO001.D.00267.C001_TypeA_Set1_GeneINT:0.0000020923)100:0.0887405406)
100:0.0411038511,((ESCO001.D.00757.C001_TypeA_Set4_GeneINT:0.0814603656,
(ESCO001.D.00631.C001_TypeA_Set7_GeneINT:0.1153015911,
(((((ESCO001.D.00175.C001_TypeA_Set9_GeneINT:0.0000000000,
ESCO001.D.00222.C001_TypeA_Set3_GeneINT:0.0000000000):0.0000000000,
ESCO001.D.00191.C001_TypeA_Set8_GeneINT:0.0000000000):0.0000000000,
ESCO001.D.00173.C001_TypeA_Set9_GeneINT:0.0000000000):0.0000000000,
ESCO001.D.00681.C001_TypeA_Set4_GeneINT:0.0000000000):0.0000023502,
ESCO001.D.00174.C001_TypeA_Set9_GeneINT:0.0000023502)100:0.0725990484)
97:0.0144572387)100:0.0345482912,
ESCO001.D.00083.C001_TypeA_Set0_GeneINT:0.0873223992)98:0.0285163518)
94:0.0117869562,(CRMA001.D.00001.C001_TypeA_Set1_GeneINT:0.0908141622,
(((ENRO001.D.00005.C001_TypeB_variant06_Set0_GeneINT:0.0603348179,
((MESP027.D.00001.C001_TypeA_Set4_GeneINT:0.0383137908,
(((KLPN001.D.00197.C001_TypeB_variant03_Set2_GeneINT:0.0000000000,
KLPN001.D.00199.C001_TypeB_variant03_Set2_GeneINT:0.0000000000):0.0000000000,
KLPN001.D.00082.C001_TypeB_variant03_Set3_GeneINT:0.0000000000):0.0000023502,
KLPN001.D.00262.C001_TypeB_variant03_Set3_GeneINT:0.0000023502)100:0.1071571866)
96:0.0435393324,KOSA001.D.00002.C001_TypeB_variant06_Set1_GeneINT:0.0647195806)
79:0.0087960857)82:0.0211555307,
CELA001.D.00001.C001_TypeA_Set0_GeneINT:0.0356229848)79:0.0113967865,
SAEN001.D.00023.C001_TypeB_variant03_Set0_GeneINT:0.0240357126)46:0.0174245256)
9:0.0037335270)37:0.0039890830,
((((((((((((((((((((((SAEN001.D.00029.C001_TypeA_Set1_GeneINT:0.0000000000,
SAEN001.D.00581.C001_TypeA_Set1_GeneINT:0.0000000000):0.0000000000,
ESCO001.D.00290.C001_TypeA_Set0_GeneINT:0.0000000000):0.0000000000,
SAEN001.D.00030.C001_TypeA_Set1_GeneINT:0.0000000000):0.0000000000,
SAEN001.D.00033.C001_TypeA_Set1_GeneINT:0.0000000000):0.0000000000,
SAEN001.D.00569.C001_TypeA_Set2_GeneINT:0.0000000000):0.0000000000,
SAEN001.D.00051.C001_TypeA_Set0_GeneINT:0.0000000000):0.0000000000,
SAEN001.D.00055.C001_TypeA_Set1_GeneINT:0.0000000000):0.0000000000,
SAEN001.D.00578.C001_TypeA_Set2_GeneINT:0.0000000000):0.0000000000,
SAEN001.D.00031.C001_TypeA_Set1_GeneINT:0.0000000000):0.0000000000,
SAEN001.D.00590.C001_TypeA_Set2_GeneINT:0.0000000000):0.0000000000,
SAEN001.D.00178.C001_TypeA_Set0_GeneINT:0.0000000000):0.0000000000,
SAEN001.D.00178.C001_TypeA_Set2_GeneINT:0.0000000000):0.0000000000,
SAEN001.D.00579.C001_TypeA_Set2_GeneINT:0.0000000000):0.0000000000,
SAEN001.D.00576.C001_TypeA_Set1_GeneINT:0.0000000000):0.0000000000,
SAEN001.D.00035.C001_TypeA_Set1_GeneINT:0.0000000000):0.0000000000,
SAEN001.D.00034.C001_TypeA_Set1_GeneINT:0.0000000000):0.0000000000,
SAEN001.D.00270.C001_TypeA_Set1_GeneINT:0.0000000000):0.0000000000,
SAEN001.D.00032.C001_TypeA_Set1_GeneINT:0.0000000000):0.0000000000,
SAEN001.D.00580.C001_TypeA_Set1_GeneINT:0.0000000000):0.0000000000,
SAEN001.D.00007.C001_TypeA_Set1_GeneINT:0.0000000000):0.0000000000,
SAEN001.D.00287.C001_TypeA_Set2_GeneINT:0.0000000000):0.0000021362,
SASP008.D.00001.C001_TypeA_Set1_GeneINT:0.0000030295)100:0.0383991388)
10:0.0034991657)25:0.0068209119,
((KLPN001.D.00192.C001_TypeC_variant13_Set0_GeneINT:0.1871465753,
(((((((((((((((((((((((((((((((((((((((((((((((((((((((((((((((((((((((((((((((((((((((((((((((((((((((KLPN001.D.00012.C001_TypeA_Set2_GeneINT:0.0000000000,
KLPN001.D.00310.C001_TypeB_variant03_Set3_GeneINT:0.0000000000):0.0000000000,
KLPN001.D.00084.C001_TypeA_Set0_GeneINT:0.0000000000):0.0000000000,
KLPN001.D.00300.C001_TypeB_variant03_Set4_GeneINT:0.0000000000):0.0000000000,
KLPN001.D.00065.C001_TypeB_variant03_Set3_GeneINT:0.0000000000):0.0000000000,
KLPN001.D.00311.C001_TypeB_variant03_Set3_GeneINT:0.0000000000):0.0000000000,
KLPN001.D.00196.C001_TypeB_variant03_Set3_GeneINT:0.0000000000):0.0000000000,
KLPN001.D.00011.C001_TypeA_Set3_GeneINT:0.0000000000):0.0000000000,
KLPN001.D.00008.C001_TypeB_variant03_Set1_GeneINT:0.0000000000):0.0000000000,
KLPN001.D.00162.C001_TypeB_variant03_Set2_GeneINT:0.0000000000):0.0000000000,
KLPN001.D.00017.C001_TypeA_Set3_GeneINT:0.0000000000):0.0000000000,
KLPN001.D.00148.C001_TypeB_variant03_Set2_GeneINT:0.0000000000):0.0000000000,
KLPN001.D.00061.C001_TypeA_Set0_GeneINT:0.0000000000):0.0000000000,
KLPN001.D.00168.C001_TypeB_variant03_Set2_GeneINT:0.0000000000):0.0000000000,
KLPN001.D.00026.C001_TypeB_variant03_Set0_GeneINT:0.0000000000):0.0000000000,
KLPN001.D.00018.C001_TypeB_variant03_Set3_GeneINT:0.0000000000):0.0000000000,
KLPN001.D.00117.C001_TypeA_Set1_GeneINT:0.0000000000):0.0000000000,
KLPN001.D.00126.C001_TypeB_variant03_Set0_GeneINT:0.0000000000):0.0000000000,
KLPN001.D.00136.C001_TypeB_variant03_Set2_GeneINT:0.0000000000):0.0000000000,
KLPN001.D.00032.C001_TypeA_Set2_GeneINT:0.0000000000):0.0000000000,
KLPN001.D.00194.C001_TypeB_variant03_Set3_GeneINT:0.0000000000):0.0000000000,
KLPN001.D.00305.C001_TypeB_variant03_Set3_GeneINT:0.0000000000):0.0000000000,
KLPN001.D.00135.C001_TypeB_variant03_Set2_GeneINT:0.0000000000):0.0000000000,
KLPN001.D.00116.C001_TypeA_Set1_GeneINT:0.0000000000):0.0000000000,
KLPN001.D.00083.C001_TypeA_Set0_GeneINT:0.0000000000):0.0000000000,
KLPN001.D.00312.C001_TypeB_variant03_Set1_GeneINT:0.0000000000):0.0000000000,
KLPN001.D.00298.C001_TypeB_variant03_Set2_GeneINT:0.0000000000):0.0000000000,
KLPN001.D.00167.C001_TypeB_variant03_Set2_GeneINT:0.0000000000):0.0000000000,
KLPN001.D.00306.C001_TypeB_variant03_Set3_GeneINT:0.0000000000):0.0000000000,
KLPN001.D.00064.C001_TypeB_variant03_Set1_GeneINT:0.0000000000):0.0000000000,
KLPN001.D.00127.C001_TypeB_variant03_Set0_GeneINT:0.0000000000):0.0000000000,
KLPN001.D.00154.C001_TypeB_variant03_Set2_GeneINT:0.0000000000):0.0000000000,
KLPN001.D.00006.C001_TypeA_Set0_GeneINT:0.0000000000):0.0000000000,
KLPN001.D.00225.C001_TypeB_variant03_Set3_GeneINT:0.0000000000):0.0000000000,
KLPN001.D.00269.C001_TypeB_variant03_Set1_GeneINT:0.0000000000):0.0000000000,
KLPN001.D.00101.C001_TypeB_variant03_Set1_GeneINT:0.0000000000):0.0000000000,
KLPN001.D.00124.C001_TypeB_variant03_Set3_GeneINT:0.0000000000):0.0000000000,
KLPN001.D.00304.C001_TypeB_variant03_Set3_GeneINT:0.0000000000):0.0000000000,
KLPN001.D.00066.C001_TypeC_variant09_Set2_GeneINT:0.0000000000):0.0000000000,
KLPN001.D.00204.C001_TypeB_variant03_Set0_GeneINT:0.0000000000):0.0000000000,
KLVA001.D.00003.C001_TypeA_Set1_GeneINT:0.0000000000):0.0000000000,
KLPN001.D.00212.C001_TypeB_variant03_Set1_GeneINT:0.0000000000):0.0000000000,
KLPN001.D.00140.C001_TypeB_variant03_Set1_GeneINT:0.0000000000):0.0000000000,
KLPN001.D.00171.C001_TypeB_variant03_Set2_GeneINT:0.0000000000):0.0000000000,
KLPN001.D.00130.C001_TypeB_variant03_Set3_GeneINT:0.0000000000):0.0000000000,
KLPN001.D.00209.C001_TypeB_variant03_Set3_GeneINT:0.0000000000):0.0000000000,
KLPN001.D.00173.C001_TypeB_variant03_Set2_GeneINT:0.0000000000):0.0000000000,
KLPN001.D.00200.C001_TypeB_variant03_Set1_GeneINT:0.0000000000):0.0000000000,
KLPN001.D.00231.C001_TypeB_variant03_Set1_GeneINT:0.0000000000):0.0000000000,
KLPN001.D.00223.C001_TypeB_variant03_Set3_GeneINT:0.0000000000):0.0000000000,
KLPN001.D.00153.C001_TypeB_variant03_Set3_GeneINT:0.0000000000):0.0000000000,
KLPN001.D.00184.C001_TypeB_variant03_Set3_GeneINT:0.0000000000):0.0000000000,
KLPN001.D.00179.C001_TypeB_variant03_Set3_GeneINT:0.0000000000):0.0000000000,
KLPN001.D.00110.C001_TypeB_variant03_Set3_GeneINT:0.0000000000):0.0000000000,
KLPN001.D.00213.C001_TypeB_variant03_Set2_GeneINT:0.0000000000):0.0000000000,
KLPN001.D.00081.C001_TypeB_variant03_Set3_GeneINT:0.0000000000):0.0000000000,
KLPN001.D.00118.C001_TypeA_Set1_GeneINT:0.0000000000):0.0000000000,
KLPN001.D.00020.C001_TypeA_Set0_GeneINT:0.0000000000):0.0000000000,
KLPN001.D.00103.C001_TypeA_Set2_GeneINT:0.0000000000):0.0000000000,
KLPN001.D.00004.C001_TypeB_variant02_Set0_GeneINT:0.0000000000):0.0000000000,
KLPN001.D.00005.C001_TypeA_Set0_GeneINT:0.0000000000):0.0000000000,
KLPN001.D.00111.C001_TypeA_Set2_GeneINT:0.0000000000):0.0000000000,
KLPN001.D.00222.C001_TypeB_variant03_Set3_GeneINT:0.0000000000):0.0000000000,
KLPN001.D.00182.C001_TypeB_variant03_Set3_GeneINT:0.0000000000):0.0000000000,
KLPN001.D.00021.C001_TypeA_Set0_GeneINT:0.0000000000):0.0000000000,
KLPN001.D.00038.C001_TypeA_Set1_GeneINT:0.0000000000):0.0000000000,
KLPN001.D.00010.C001_TypeA_Set2_GeneINT:0.0000000000):0.0000000000,
KLPN001.D.00133.C001_TypeB_variant03_Set0_GeneINT:0.0000000000):0.0000000000,
KLPN001.D.00094.C001_TypeB_variant03_Set1_GeneINT:0.0000000000):0.0000000000,
KLPN001.D.00191.C001_TypeB_variant03_Set0_GeneINT:0.0000000000):0.0000000000,
KLPN001.D.00183.C001_TypeB_variant03_Set3_GeneINT:0.0000000000):0.0000000000,
KLPN001.D.00040.C001_TypeA_Set1_GeneINT:0.0000000000):0.0000000000,
KLPN001.D.00125.C001_TypeB_variant03_Set3_GeneINT:0.0000000000):0.0000000000,
KLPN001.D.00128.C001_TypeB_variant03_Set1_GeneINT:0.0000000000):0.0000000000,
KLPN001.D.00009.C001_TypeA_Set2_GeneINT:0.0000000000):0.0000000000,
KLPN001.D.00145.C001_TypeB_variant03_Set3_GeneINT:0.0000000000):0.0000000000,
KLPN001.D.00190.C001_TypeB_variant03_Set0_GeneINT:0.0000000000):0.0000000000,
KLPN001.D.00092.C001_TypeA_Set2_GeneINT:0.0000000000):0.0000000000,
KLPN001.D.00283.C001_TypeB_variant03_Set3_GeneINT:0.0000000000):0.0000000000,
KLPN001.D.00086.C001_TypeA_Set3_GeneINT:0.0000000000):0.0000000000,
KLPN001.D.00157.C001_TypeB_variant03_Set2_GeneINT:0.0000000000):0.0000000000,
KLPN001.D.00030.C001_TypeA_Set0_GeneINT:0.0000000000):0.0000000000,
KLPN001.D.00085.C001_TypeA_Set0_GeneINT:0.0000000000):0.0000000000,
KLPN001.D.00333.C001_TypeB_variant03_Set3_GeneINT:0.0000000000):0.0000000000,
KLPN001.D.00248.C001_TypeB_variant03_Set3_GeneINT:0.0000000000):0.0000000000,
KLPN001.D.00253.C001_TypeB_variant03_Set2_GeneINT:0.0000000000):0.0000000000,
KLPN001.D.00113.C001_TypeB_variant03_Set2_GeneINT:0.0000000000):0.0000000000,
KLPN001.D.00166.C001_TypeB_variant03_Set1_GeneINT:0.0000000000):0.0000000000,
KLPN001.D.00208.C001_TypeB_variant03_Set2_GeneINT:0.0000000000):0.0000000000,
KLPN001.D.00150.C001_TypeB_variant03_Set1_GeneINT:0.0000000000):0.0000000000,
KLPN001.D.00013.C001_TypeA_Set2_GeneINT:0.0000000000):0.0000000000,
KLPN001.D.00293.C001_TypeB_variant03_Set3_GeneINT:0.0000000000):0.0000000000,
KLPN001.D.00149.C001_TypeB_variant03_Set3_GeneINT:0.0000000000):0.0000000000,
KLPN001.D.00172.C001_TypeB_variant03_Set2_GeneINT:0.0000000000):0.0000000000,
KLPN001.D.00090.C001_TypeA_Set2_GeneINT:0.0000000000):0.0000000000,
KLPN001.D.00144.C001_TypeB_variant03_Set1_GeneINT:0.0000000000):0.0000000000,
KLPN001.D.00034.C001_TypeA_Set2_GeneINT:0.0000000000):0.0000000000,
KLPN001.D.00232.C001_TypeB_variant03_Set3_GeneINT:0.0000000000):0.0000000000,
KLPN001.D.00218.C001_TypeB_variant03_Set3_GeneINT:0.0000000000):0.0000000000,
KLPN001.D.00250.C001_TypeB_variant03_Set3_GeneINT:0.0000000000):0.0000000000,
KLPN001.D.00120.C001_TypeB_variant03_Set0_GeneINT:0.0000000000):0.0000000000,
KLPN001.D.00027.C001_TypeB_variant03_Set0_GeneINT:0.0000000000):0.0000000000,
KLPN001.D.00068.C001_TypeA_Set2_GeneINT:0.0000000000):0.0000027090,
KLPN001.D.00105.C001_TypeB_variant03_Set0_GeneINT:0.0000021494)98:0.0000030340)
100:0.0519535071,CIFR002.D.00001.C001_TypeB_variant03_Set0_GeneINT:0.0310810339)
26:0.0014282469)48:0.0152762155)27:0.0094739475,
(((ESCO001.D.00753.C001_TypeA_Set1_GeneINT:0.0000028531,
((ESCO001.D.00232.C001_TypeA_Set1_GeneINT:0.0000000000,
ESCO001.D.00233.C001_TypeA_Set3_GeneINT:0.0000000000):0.0000027135,
ESCO001.D.00251.C001_TypeB_variant01_Set0_GeneINT:0.0000030112)100:0.0031562783)
100:0.0404131142,
(((PAAN002.D.00005.C001_TypeC_variant14_Set0_GeneINT:0.0601641165,
KLPN001.D.00019.C001_TypeA_Set0_GeneINT:0.0546563266)33:0.0082995443,
(ESCO001.D.00592.C001_TypeA_Set3_GeneINT:0.0000022154,
ESCO001.D.00385.C001_TypeB_variant01_Set3_GeneINT:0.0000024344)100:0.0521212349)
31:0.0108996544,((ESCO001.D.00236.C001_TypeA_Set1_GeneINT:0.0000023502,
ESCO001.D.00168.C001_TypeA_Set2_GeneINT:0.0000029898)100:0.0325547334,
((ESCO001.D.00241.C001_TypeA_Set0_GeneINT:0.0000020960,
(SAEN001.D.00292.C001_TypeA_Set0_GeneINT:0.0000021326,
ESCO001.D.00433.C001_TypeA_Set1_GeneINT:0.0000028623)100:0.0031182162)
95:0.0000024184,ESCO001.D.00246.C001_TypeA_Set0_GeneINT:0.0159227772)
100:0.0132845102)91:0.0063487202)28:0.0000024187)60:0.0107130001,
((((KLQU001.D.00008.C001_TypeB_variant03_Set2_GeneINT:0.0071460451,
KLPN001.D.00224.C001_TypeB_variant03_Set2_GeneINT:0.0000026467)100:0.0098627205,
KLVA001.D.00015.C001_TypeB_variant03_Set2_GeneINT:0.0438148259)89:0.0054306614,
ESCO001.D.00555.C001_TypeA_Set0_GeneINT:0.0568463078)89:0.0052325520,
((SEMA001.D.00007.C001_TypeB_variant06_Set0_GeneINT:0.0622458779,
RAOR001.D.00005.C001_TypeB_variant03_Set0_GeneINT:0.0452571793)84:0.0069151294,
KOCO001.D.00002.C001_TypeA_Set4_GeneINT:0.0648640429)91:0.0065125190)
84:0.0117970019)35:0.0063108425)33:0.0037931232,
(ENCL005.D.00020.C001_TypeA_Set0_GeneINT:0.0000026730,
ENHO001.D.00019.C001_TypeB_variant03_Set0_GeneINT:0.0000023502)100:0.0716458149)
30:0.0000022647,((CIFR005.D.00015.C001_TypeA_Set1_GeneINT:0.0000027323,
CIFR005.D.00020.C001_TypeA_Set1_GeneINT:0.0000023502)100:0.0646608471,
KLPN001.D.00301.C001_TypeB_variant03_Set0_GeneINT:0.0344179450)69:0.0048830701)
43:0.0058304065,(KLPN001.D.00259.C001_TypeB_variant03_Set3_GeneINT:0.0348657429,
(((((KLPN001.D.00046.C001_TypeA_Set0_GeneINT:0.0000000000,
KLPN001.D.00039.C001_TypeA_Set1_GeneINT:0.0000000000):0.0000000000,
KLPN001.D.00046.C001_TypeA_Set1_GeneINT:0.0000000000):0.0000022594,
KLPN001.D.00039.C001_TypeA_Set0_GeneINT:0.0000028962)100:0.0191159873,
(ESAL001.D.00006.C001_TypeA_Set6_GeneINT:0.0000021556,
(((ESCO001.D.00120.C001_TypeA_Set1_GeneINT:0.0000000000,
ESCO001.D.00119.C001_TypeA_Set3_GeneINT:0.0000000000):0.0000000000,
ESCO001.D.00382.C001_TypeA_Set0_GeneINT:0.0000000000):0.0000027915,
ESCO001.D.00457.C001_TypeA_Set2_GeneINT:0.0000022660)100:0.0056948627)
100:0.0695762316)87:0.0083007157,
KLAE001.D.00020.C001_TypeB_variant03_Set1_GeneINT:0.0348956268)83:0.0184893340)
69:0.0047581258)51:0.0106611435,
(RAOR001.D.00002.C001_TypeA_Set1_GeneINT:0.0256689856,
ENCL005.D.00009.C001_TypeB_variant03_Set1_GeneINT:0.0273634111)84:0.0091573576)
100:0.0422421691);
```
