## Supplementary material for "To catch a hijacker: abundance, evolution and genetic diversity of P4-like bacteriophage satellites": FileS5_PSU_treefile_newick.nwk

```
(NC001609.D_00014:0.0000000000,
(ESCO001.D.00523.C001_TypeA_Set4_GenePSU:0.0000023945,
((((((((((((((((ESCO001.D.00547.C001_TypeA_Set2_GenePSU:0.0000000000,
ESCO001.D.00696.C001_TypeA_Set3_GenePSU:0.0000000000):0.0000000000,
ESCO001.D.00544.C001_TypeA_Set3_GenePSU:0.0000000000):0.0000000000,
ESCO001.D.00514.C001_TypeA_Set2_GenePSU:0.0000000000):0.0000000000,
ESCO001.D.00071.C001_TypeA_Set6_GenePSU:0.0000000000):0.0000000000,
ESCO001.D.00547.C001_TypeA_Set3_GenePSU:0.0000000000):0.0000000000,
ESCO001.D.00617.C001_TypeA_Set3_GenePSU:0.0000000000):0.0000000000,
ESCO001.D.00617.C001_TypeA_Set2_GenePSU:0.0000000000):0.0000000000,
ESCO001.D.00062.C001_TypeA_Set6_GenePSU:0.0000000000):0.0000000000,
ESCO001.D.00527.C001_TypeA_Set1_GenePSU:0.0000000000):0.0000000000,
ESCO001.D.00537.C001_TypeB_variant02_Set3_GenePSU:0.0000000000):0.0000027386,
ESCO001.D.00747.C001_TypeA_Set0_GenePSU:0.0000024918)99:0.0051538625,
((((((ESCO001.D.00221.C001_TypeA_Set5_GenePSU:0.0000000000,
ESCO001.D.00217.C001_TypeA_Set5_GenePSU:0.0000000000):0.0000000000,
SAEN001.D.00231.C001_TypeA_Set0_GenePSU:0.0000000000):0.0000000000,
ESCO001.D.00347.C001_TypeA_Set1_GenePSU:0.0000000000):0.0000020576,
(ESAL001.D.00008.C001_TypeB_variant07_Set1_GenePSU:0.0051550590,
(((ESCO001.D.00635.C001_TypeB_variant04_Set2_GenePSU:0.0000021224,
(ESCO001.D.00391.C001_TypeA_Set0_GenePSU:0.0000000000,
ESCO001.D.00643.C001_TypeA_Set0_GenePSU:0.0000000000):0.0000021224)
86:0.0000026057,ESCO001.D.00642.C001_TypeA_Set3_GenePSU:0.0000022834)
99:0.0051543640,((((ESCO001.D.00067.C001_TypeA_Set2_GenePSU:0.0000000000,
ESCO001.D.00068.C001_TypeA_Set2_GenePSU:0.0000000000):0.0000000000,
ESCO001.D.00069.C001_TypeA_Set2_GenePSU:0.0000000000):0.0000000000,
ESAL001.D.00003.C001_TypeA_Set1_GenePSU:0.0000000000):0.0000029878,
ESCO001.D.00241.C001_TypeA_Set1_GenePSU:0.0000020939)100:0.0051503761)
73:0.0000023479)27:0.0000023189)15:0.0000023194,
ESAL001.D.00012.C001_TypeA_Set3_GenePSU:0.0000023735)48:0.0000021387,
((((((((ESCO001.D.00173.C001_TypeA_Set8_GenePSU:0.0000000000,
ESCO001.D.00191.C001_TypeA_Set7_GenePSU:0.0000000000):0.0000000000,
ESCO001.D.00174.C001_TypeA_Set8_GenePSU:0.0000000000):0.0000000000,
ESCO001.D.00391.C001_TypeA_Set6_GenePSU:0.0000000000):0.0000000000,
ESAL001.D.00007.C001_TypeA_Set0_GenePSU:0.0000000000):0.0000000000,
ESCO001.D.00602.C001_TypeA_Set3_GenePSU:0.0000000000):0.0000000000,
ESCO001.D.00642.C001_TypeA_Set1_GenePSU:0.0000000000):0.0000021266,
ESCO001.D.00175.C001_TypeA_Set8_GenePSU:0.0000024564)90:0.0000023743,
((ESCO001.D.00666.C001_TypeA_Set0_GenePSU:0.0000022212,
ESCO001.D.00431.C001_TypeA_Set0_GenePSU:0.0000021737)100:0.0051827784,
(ESCO001.D.00387.C001_TypeA_Set0_GenePSU:0.0051557420,
(ESCO001.D.00555.C001_TypeA_Set0_GenePSU:0.0051272229,
(ESCO001.D.00083.C001_TypeA_Set0_GenePSU:0.0000021224,
ESCO001.D.00757.C001_TypeA_Set2_GenePSU:0.0000021224)98:0.0000029279)
100:0.0051450527)100:0.0051416972)94:0.0000023105)92:0.0051535366)
85:0.0051542287)16:0.0000023191,
(((((((ESCO001.D.00016.C001_TypeA_Set1_GenePSU:0.0000000000,
ESCO001.D.00618.C001_TypeA_Set1_GenePSU:0.0000000000):0.0000000000,
ESCO001.D.00764.C001_TypeA_Set0_GenePSU:0.0000000000):0.0000000000,
ESCO001.D.00026.C001_TypeA_Set5_GenePSU:0.0000000000):0.0000000000,
ESCO001.D.00599.C001_TypeA_Set1_GenePSU:0.0000000000):0.0000028578,
ESCO001.D.00764.C001_TypeA_Set3_GenePSU:0.0000020496)90:0.0000023127,
ESCO001.D.00307.C001_TypeA_Set0_GenePSU:0.0103805818)82:0.0051524870,
((SHBO001.D.00001.C001_TypeA_Set3_GenePSU:0.0000000000,
SHBO001.D.00004.C001_TypeA_Set0_GenePSU:0.0000000000):0.0000029832,
SHBO001.D.00003.C001_TypeA_Set3_GenePSU:0.0000026605)100:0.0103123878)
10:0.0000023531)10:0.0000020971,
ESCO001.D.00500.C001_TypeA_Set5_GenePSU:0.0000021224)3:0.0000022574,
((((((((ESCO001.D.00644.C001_TypeA_Set1_GenePSU:0.0000000000,
ESCO001.D.00650.C001_TypeA_Set0_GenePSU:0.0000000000):0.0000022890,
ESCO001.D.00658.C001_TypeA_Set0_GenePSU:0.0000022890)100:0.0051536491,
(((((((ESCO001.D.00016.C001_TypeA_Set0_GenePSU:0.0000023705,
ESCO001.D.00618.C001_TypeA_Set0_GenePSU:0.0000023705)100:0.0051792419,
((((ESCO001.D.00238.C001_TypeB_variant01_Set1_GenePSU:0.0155685331,
ESCO001.D.00608.C001_TypeA_Set0_GenePSU:0.0051605858)66:0.0000022079,
(((ESCO001.D.00600.C001_TypeB_variant04_Set0_GenePSU:0.0000000000,
ESCO001.D.00032.C001_TypeA_Set5_GenePSU:0.0000000000):0.0000023220,
ESCO001.D.00100.C001_TypeA_Set2_GenePSU:0.0000023246)100:0.0051687563,
ESAL001.D.00014.C001_TypeA_Set1_GenePSU:0.0103554635)12:0.0000023533)
5:0.0000020973,(SAEN001.D.00231.C001_TypeA_Set2_GenePSU:0.0000021224,
ESCO001.D.00100.C001_TypeA_Set0_GenePSU:0.0000021224)33:0.0000020049)
7:0.0000023541,ESCO001.D.00259.C001_TypeB_variant02_Set1_GenePSU:0.0051557947)
82:0.0051621540)30:0.0000020922,
((((ESCO001.D.00265.C001_TypeA_Set1_GenePSU:0.0000000000,
ESMA001.D.00001.C001_TypeA_Set0_GenePSU:0.0000000000):0.0000000000,
ESCO001.D.00642.C001_TypeA_Set2_GenePSU:0.0000000000):0.0000000000,
ESCO001.D.00649.C001_TypeA_Set2_GenePSU:0.0000000000):0.0000021224,
ESCO001.D.00706.C001_TypeA_Set0_GenePSU:0.0000021224)47:0.0000021288)
31:0.0000028996,(ESCO001.D.00323.C001_TypeA_Set2_GenePSU:0.0000029849,
SASP008.D.00001.C001_TypeA_Set0_GenePSU:0.0051483842)100:0.0210707016)
33:0.0051645514,(ESAL001.D.00006.C001_TypeA_Set6_GenePSU:0.0051629255,
ESAL001.D.00006.C001_TypeA_Set0_GenePSU:0.0000021971)60:0.0051588176)
37:0.0000025756,(ESCO001.D.00514.C001_TypeA_Set3_GenePSU:0.0000023274,
ESCO001.D.00018.C001_TypeA_Set2_GenePSU:0.0000021224)99:0.0051629690)
46:0.0051552401,((ESCO001.D.00757.C001_TypeA_Set4_GenePSU:0.0103281971,
(ESCO001.D.00063.C001_TypeB_variant07_Set2_GenePSU:0.0000023160,
ESCO001.D.00070.C001_TypeB_variant07_Set2_GenePSU:0.0000021224)90:0.0000023563)
100:0.0051547007,((ESCO001.D.00524.C001_TypeA_Set1_GenePSU:0.0000024554,
ESCO001.D.00515.C001_TypeA_Set3_GenePSU:0.0000021139)94:0.0000023890,
((((((SAEN001.D.00028.C001_TypeB_variant03_Set3_GenePSU:0.0163829736,
ESCO001.D.00271.C001_TypeA_Set1_GenePSU:0.0054815778)100:0.0170080140,
((KLQU001.D.00010.C001_TypeB_variant03_Set1_GenePSU:0.0000000000,
KLQU001.D.00011.C001_TypeB_variant03_Set1_GenePSU:0.0000000000):0.0000021224,
KLQU001.D.00009.C001_TypeB_variant03_Set0_GenePSU:0.0000026305)100:0.0388324521)
100:0.0977131742,
((((((((((((((((((((ESCO001.D.00238.C001_TypeB_variant07_Set5_GenePSU:0.0000021224,
CIPO001.D.00001.C001_TypeB_variant03_Set4_GenePSU:0.0000021224)21:0.0000023145,
ESCO001.D.00378.C001_TypeA_Set2_GenePSU:0.0000021224)100:0.0107558513,
(SAEN001.D.00582.C001_TypeB_variant03_Set1_GenePSU:0.0217619474,
SAEN001.D.00434.C001_TypeB_variant03_Set2_GenePSU:0.0107658446)99:0.0053569835)
97:0.0053871071,
(((SHBL001.D.00003.C001_TypeB_variant03_Set0_GenePSU:0.0000000000,
SHBL001.D.00002.C001_TypeB_variant03_Set0_GenePSU:0.0000000000):0.0000021224,
SHBL001.D.00001.C001_TypeA_Set0_GenePSU:0.0000021224)100:0.0054633875,
(CIFR003.D.00001.C001_TypeB_variant03_Set0_GenePSU:0.0053483417,
CISP007.D.00001.C001_TypeB_variant03_Set3_GenePSU:0.0220060520)91:0.0054303735)
91:0.0053923590)87:0.0054064388,
(((((((((((((((((((((((((((SAEN001.D.00424.C001_TypeB_variant03_Set3_GenePSU:0.0000000000,
SAEN001.D.00142.C001_TypeB_variant03_Set0_GenePSU:0.0000000000):0.0000000000,
SAEN001.D.00205.C001_TypeB_variant03_Set2_GenePSU:0.0000000000):0.0000000000,
SAEN001.D.00230.C001_TypeB_variant03_Set0_GenePSU:0.0000000000):0.0000000000,
SAEN001.D.00336.C001_TypeB_variant03_Set0_GenePSU:0.0000000000):0.0000000000,
SAEN001.D.00414.C001_TypeB_variant03_Set2_GenePSU:0.0000000000):0.0000000000,
SAEN001.D.00207.C001_TypeB_variant03_Set0_GenePSU:0.0000000000):0.0000000000,
SAEN001.D.00153.C001_TypeB_variant03_Set0_GenePSU:0.0000000000):0.0000000000,
SAEN001.D.00368.C001_TypeB_variant03_Set0_GenePSU:0.0000000000):0.0000000000,
SAEN001.D.00222.C001_TypeB_variant03_Set0_GenePSU:0.0000000000):0.0000000000,
SAEN001.D.00016.C001_TypeB_variant03_Set0_GenePSU:0.0000000000):0.0000000000,
SAEN001.D.00225.C001_TypeB_variant03_Set0_GenePSU:0.0000000000):0.0000000000,
SAEN001.D.00144.C001_TypeB_variant03_Set0_GenePSU:0.0000000000):0.0000000000,
SAEN001.D.00629.C001_TypeB_variant03_Set1_GenePSU:0.0000000000):0.0000000000,
SAEN001.D.00223.C001_TypeB_variant03_Set0_GenePSU:0.0000000000):0.0000000000,
SAEN001.D.00466.C001_TypeB_variant03_Set0_GenePSU:0.0000000000):0.0000000000,
SAEN001.D.00227.C001_TypeB_variant03_Set1_GenePSU:0.0000000000):0.0000000000,
SAEN001.D.00321.C001_TypeB_variant03_Set0_GenePSU:0.0000000000):0.0000000000,
SAEN001.D.00224.C001_TypeB_variant03_Set0_GenePSU:0.0000000000):0.0000000000,
SAEN001.D.00075.C001_TypeB_variant03_Set2_GenePSU:0.0000000000):0.0000000000,
SAEN001.D.00221.C001_TypeB_variant03_Set0_GenePSU:0.0000000000):0.0000000000,
SAEN001.D.00141.C001_TypeB_variant03_Set0_GenePSU:0.0000000000):0.0000000000,
SAEN001.D.00149.C001_TypeB_variant03_Set0_GenePSU:0.0000000000):0.0000000000,
SAEN001.D.00006.C001_TypeC_variant06_Set0_GenePSU:0.0000000000):0.0000000000,
SAEN001.D.00226.C001_TypeB_variant03_Set0_GenePSU:0.0000000000):0.0000021224,
SAEN001.D.00310.C001_TypeB_variant03_Set0_GenePSU:0.0000022681)64:0.0000021310,
((SAEN001.D.00387.C001_TypeB_variant03_Set0_GenePSU:0.0000000000,
SAEN001.D.00304.C001_TypeB_variant03_Set0_GenePSU:0.0000000000):0.0000026514,
SAEN001.D.00544.C001_TypeB_variant03_Set0_GenePSU:0.0000026203)100:0.0053891466)
54:0.0000021653,SAEN001.D.00445.C001_TypeB_variant03_Set0_GenePSU:0.0053832632)
99:0.0053925079)82:0.0053475290,
SAEN001.D.00010.C001_TypeB_variant03_Set0_GenePSU:0.0332823072)32:0.0000021375,
((((SAEN001.D.00575.C001_TypeB_variant03_Set0_GenePSU:0.0000024567,
SAEN001.D.00027.C001_TypeB_variant03_Set0_GenePSU:0.0000025210)100:0.0053688263,
(((((((((((((((((((SAEN001.D.00029.C001_TypeB_variant03_Set0_GenePSU:0.0000000000,
SAEN001.D.00034.C001_TypeB_variant03_Set0_GenePSU:0.0000000000):0.0000000000,
SAEN001.D.00576.C001_TypeB_variant03_Set0_GenePSU:0.0000000000):0.0000000000,
SAEN001.D.00051.C001_TypeB_variant03_Set1_GenePSU:0.0000000000):0.0000000000,
SAEN001.D.00032.C001_TypeB_variant03_Set0_GenePSU:0.0000000000):0.0000000000,
SAEN001.D.00042.C001_TypeB_variant03_Set1_GenePSU:0.0000000000):0.0000000000,
SAEN001.D.00179.C001_TypeB_variant03_Set0_GenePSU:0.0000000000):0.0000000000,
SAEN001.D.00007.C001_TypeB_variant03_Set0_GenePSU:0.0000000000):0.0000000000,
SAEN001.D.00030.C001_TypeB_variant03_Set0_GenePSU:0.0000000000):0.0000000000,
SAEN001.D.00031.C001_TypeB_variant03_Set0_GenePSU:0.0000000000):0.0000000000,
SAEN001.D.00028.C001_TypeC_variant06_Set1_GenePSU:0.0000000000):0.0000000000,
SAEN001.D.00590.C001_TypeB_variant03_Set0_GenePSU:0.0000000000):0.0000000000,
SAEN001.D.00580.C001_TypeB_variant03_Set0_GenePSU:0.0000000000):0.0000000000,
SAEN001.D.00178.C001_TypeC_variant02_Set1_GenePSU:0.0000000000):0.0000000000,
SAEN001.D.00035.C001_TypeB_variant03_Set0_GenePSU:0.0000000000):0.0000000000,
SAEN001.D.00581.C001_TypeB_variant03_Set0_GenePSU:0.0000000000):0.0000000000,
SAEN001.D.00578.C001_TypeB_variant03_Set0_GenePSU:0.0000000000):0.0000000000,
SAEN001.D.00268.C001_TypeB_variant03_Set0_GenePSU:0.0000000000):0.0000000000,
SAEN001.D.00270.C001_TypeB_variant03_Set0_GenePSU:0.0000000000):0.0000021906,
SAEN001.D.00579.C001_TypeB_variant03_Set0_GenePSU:0.0000024208)64:0.0000021637)
99:0.0053603322,SAEN001.D.00585.C001_TypeB_variant03_Set0_GenePSU:0.0000021224)
7:0.0000021695,SAEN001.D.00435.C001_TypeB_variant03_Set0_GenePSU:0.0053724450)
3:0.0000024315)5:0.0000021519,
SAEN001.D.00300.C001_TypeB_variant03_Set1_GenePSU:0.0161637599)21:0.0000021972,
SAEN001.D.00318.C001_TypeB_variant03_Set0_GenePSU:0.0053576389)93:0.0107728325,
SAEN001.D.00299.C001_TypeB_variant03_Set0_GenePSU:0.0000025824)63:0.0000023016,
(CIFR005.D.00024.C001_TypeB_variant03_Set0_GenePSU:0.0108542423,
((((SAEN001.D.00079.C001_TypeB_variant03_Set0_GenePSU:0.0000000000,
SAEN001.D.00332.C001_TypeB_variant03_Set0_GenePSU:0.0000000000):0.0000000000,
SAEN001.D.00390.C001_TypeB_variant03_Set0_GenePSU:0.0000000000):0.0000021224,
SAEN001.D.00326.C001_TypeB_variant03_Set0_GenePSU:0.0000021224)99:0.0107856584,
SAEN001.D.00628.C001_TypeB_variant03_Set1_GenePSU:0.0161934348)72:0.0053746546)
97:0.0218349544)59:0.0053524706,
(((SAEN001.D.00050.C001_TypeB_variant03_Set0_GenePSU:0.0000000000,
SAEN001.D.00459.C001_TypeB_variant03_Set0_GenePSU:0.0000000000):0.0000023567,
SAEN001.D.00318.C001_TypeB_variant03_Set1_GenePSU:0.0000023238)100:0.0053911081,
(((SAEN001.D.00320.C001_TypeA_Set0_GenePSU:0.0053931447,
SAEN001.D.00585.C001_TypeB_variant03_Set2_GenePSU:0.0053805359)16:0.0000023915,
((SAEN001.D.00139.C001_TypeA_Set0_GenePSU:0.0000000000,
SAEN001.D.00621.C001_TypeB_variant03_Set2_GenePSU:0.0000000000):0.0000021224,
SAEN001.D.00396.C001_TypeB_variant03_Set0_GenePSU:0.0000021224)44:0.0000020525)
46:0.0000021784,SAEN001.D.00617.C001_TypeB_variant03_Set0_GenePSU:0.0053719593)
100:0.0163573519)97:0.0053785378)61:0.0054087992,
(SAEN001.D.00063.C001_TypeB_variant03_Set0_GenePSU:0.0327172256,
(SAEN001.D.00291.C001_TypeB_variant07_Set3_GenePSU:0.0053266763,
SAEN001.D.00607.C001_TypeA_Set2_GenePSU:0.0000024857)100:0.0106995190)
85:0.0000025270)79:0.0162162859,
SAEN001.D.00009.C001_TypeA_Set1_GenePSU:0.0052897360)71:0.0106522169,
(SAEN001.D.00076.C001_TypeB_variant03_Set0_GenePSU:0.0162205589,
SAEN001.D.00324.C001_TypeA_Set0_GenePSU:0.0105303633)56:0.0053638833)
34:0.0000023637,
(((KLPN001.D.00255.C001_TypeC_variant06_Set3_GenePSU:0.0000000000,
KLPN001.D.00203.C001_TypeB_variant03_Set0_GenePSU:0.0000000000):0.0000021224,
KLPN001.D.00287.C001_TypeB_variant03_Set0_GenePSU:0.0000021224)100:0.0329172175,
KLPN001.D.00047.C001_TypeA_Set1_GenePSU:0.0275332662)74:0.0106025244)
69:0.0091190400,
(((((SAEN001.D.00065.C001_TypeB_variant03_Set0_GenePSU:0.0000000000,
SAEN001.D.00607.C001_TypeA_Set0_GenePSU:0.0000000000):0.0000000000,
SAEN001.D.00632.C001_TypeB_variant03_Set0_GenePSU:0.0000000000):0.0000020764,
SAEN001.D.00294.C001_TypeB_variant03_Set0_GenePSU:0.0000026239)67:0.0000028471,
(((((((SAEN001.D.00275.C001_TypeB_variant03_Set1_GenePSU:0.0000000000,
SAEN001.D.00374.C001_TypeB_variant03_Set0_GenePSU:0.0000000000):0.0000000000,
SAEN001.D.00274.C001_TypeB_variant03_Set1_GenePSU:0.0000000000):0.0000000000,
SAEN001.D.00272.C001_TypeB_variant03_Set1_GenePSU:0.0000000000):0.0000000000,
SAEN001.D.00385.C001_TypeB_variant03_Set0_GenePSU:0.0000000000):0.0000000000,
SAEN001.D.00148.C001_TypeB_variant03_Set0_GenePSU:0.0000000000):0.0000024862,
SAEN001.D.00273.C001_TypeB_variant03_Set0_GenePSU:0.0000027148)100:0.0053602289,
(((((((SAEN001.D.00228.C001_TypeB_variant03_Set0_GenePSU:0.0000000000,
SAEN001.D.00018.C001_TypeA_Set0_GenePSU:0.0000000000):0.0000000000,
SAEN001.D.00025.C001_TypeA_Set0_GenePSU:0.0000000000):0.0000000000,
SAEN001.D.00630.C001_TypeB_variant03_Set0_GenePSU:0.0000000000):0.0000000000,
SAEN001.D.00314.C001_TypeA_Set0_GenePSU:0.0000000000):0.0000000000,
SAEN001.D.00438.C001_TypeB_variant03_Set1_GenePSU:0.0000000000):0.0000020759,
SAEN001.D.00021.C001_TypeA_Set0_GenePSU:0.0000026995)57:0.0000021201,
SAEN001.D.00328.C001_TypeB_variant03_Set1_GenePSU:0.0053598870)30:0.0000021294)
100:0.0107460819)97:0.0140252261,
(SAEN001.D.00582.C001_TypeB_variant03_Set0_GenePSU:0.0000021224,
SAEN001.D.00424.C001_TypeB_variant03_Set1_GenePSU:0.0000021224)100:0.0514085782)
55:0.0109486963)83:0.0233264578,
ESCO001.D.00323.C001_TypeC_variant02_Set1_GenePSU:0.0497189412)50:0.0000021942,
(RAPL001.D.00001.C001_TypeC_variant03_Set0_GenePSU:0.0495907537,
KLPN001.D.00264.C001_TypeC_variant09_Set0_GenePSU:0.0484493056)95:0.0178620959)
49:0.0054626104,(KLPN001.D.00029.C001_TypeC_variant01_Set1_GenePSU:0.0499168057,
(((KLPN001.D.00262.C001_TypeB_variant03_Set0_GenePSU:0.0000000000,
KLPN001.D.00197.C001_TypeB_variant03_Set0_GenePSU:0.0000000000):0.0000000000,
KLPN001.D.00199.C001_TypeB_variant03_Set0_GenePSU:0.0000000000):0.0000024797,
KLPN001.D.00082.C001_TypeB_variant03_Set0_GenePSU:0.0000024620)100:0.0220811200)
78:0.0105263871)62:0.0150643683)100:0.0622912413,
TAPT001.D.00001.C001_TypeC_variant16_Set0_GenePSU:0.0992618434)100:0.0672266320,
((((((((PAAL001.D.00001.C001_TypeA_Set0_GenePSU:0.0552805526,
MICA001.D.00001.C001_TypeA_Set0_GenePSU:0.0188673708)100:0.6214725208,
(ENBA006.D.00001.C001_TypeA_Set1_GenePSU:0.3981879243,
(((((((SAEN001.D.00067.C001_TypeA_Set0_GenePSU:0.0000000000,
SAEN001.D.00292.C001_TypeA_Set0_GenePSU:0.0000000000):0.0000000000,
ESCO001.D.00433.C001_TypeA_Set1_GenePSU:0.0000000000):0.0000000000,
ESCO001.D.00241.C001_TypeA_Set0_GenePSU:0.0000000000):0.0000021224,
ESCO001.D.00246.C001_TypeA_Set0_GenePSU:0.0000021224)61:0.0000024176,
(((((ESCO001.D.00594.C001_TypeA_Set1_GenePSU:0.0000000000,
ESCO001.D.00721.C001_TypeA_Set0_GenePSU:0.0000000000):0.0000000000,
ESCO001.D.00685.C001_TypeA_Set2_GenePSU:0.0000000000):0.0000000000,
ESCO001.D.00684.C001_TypeA_Set1_GenePSU:0.0000000000):0.0000020177,
ESCO001.D.00413.C001_TypeA_Set1_GenePSU:0.0000020127)100:0.0165490633,
ESCO001.D.00392.C001_TypeA_Set3_GenePSU:0.0110132859)40:0.0000028308)
62:0.0000024886,((ESCO001.D.00255.C001_TypeA_Set1_GenePSU:0.0000022684,
ESCO001.D.00253.C001_TypeA_Set0_GenePSU:0.0000025833)100:0.0224468606,
ENCL005.D.00022.C001_TypeA_Set0_GenePSU:0.0053706063)100:0.0572493402)
87:0.0128560472,((((ESCO001.D.00243.C001_TypeA_Set1_GenePSU:0.0000020931,
ESCO001.D.00089.C001_TypeA_Set2_GenePSU:0.0000021440)100:0.0110788236,
(ESCO001.D.00236.C001_TypeA_Set1_GenePSU:0.0000020928,
ESCO001.D.00168.C001_TypeA_Set2_GenePSU:0.0000021074)76:0.0000023556)
100:0.0100917398,
(((((((((((((((((((((((((SAEN001.D.00270.C001_TypeA_Set1_GenePSU:0.0000000000,
SAEN001.D.00576.C001_TypeA_Set1_GenePSU:0.0000000000):0.0000000000,
ESCO001.D.00290.C001_TypeA_Set0_GenePSU:0.0000000000):0.0000000000,
SAEN001.D.00030.C001_TypeA_Set1_GenePSU:0.0000000000):0.0000000000,
SAEN001.D.00268.C001_TypeB_variant07_Set2_GenePSU:0.0000000000):0.0000000000,
SAEN001.D.00033.C001_TypeA_Set1_GenePSU:0.0000000000):0.0000000000,
SAEN001.D.00055.C001_TypeA_Set1_GenePSU:0.0000000000):0.0000000000,
SAEN001.D.00007.C001_TypeA_Set1_GenePSU:0.0000000000):0.0000000000,
SAEN001.D.00569.C001_TypeA_Set2_GenePSU:0.0000000000):0.0000000000,
SAEN001.D.00287.C001_TypeA_Set2_GenePSU:0.0000000000):0.0000000000,
SAEN001.D.00578.C001_TypeA_Set2_GenePSU:0.0000000000):0.0000000000,
SAEN001.D.00035.C001_TypeA_Set1_GenePSU:0.0000000000):0.0000000000,
SAEN001.D.00032.C001_TypeA_Set1_GenePSU:0.0000000000):0.0000000000,
SAEN001.D.00034.C001_TypeA_Set1_GenePSU:0.0000000000):0.0000000000,
SAEN001.D.00590.C001_TypeA_Set2_GenePSU:0.0000000000):0.0000000000,
SASP008.D.00001.C001_TypeA_Set1_GenePSU:0.0000000000):0.0000000000,
SAEN001.D.00581.C001_TypeA_Set1_GenePSU:0.0000000000):0.0000000000,
SAEN001.D.00319.C001_TypeA_Set1_GenePSU:0.0000000000):0.0000000000,
SAEN001.D.00579.C001_TypeA_Set2_GenePSU:0.0000000000):0.0000000000,
SAEN001.D.00178.C001_TypeA_Set0_GenePSU:0.0000000000):0.0000000000,
SAEN001.D.00031.C001_TypeA_Set1_GenePSU:0.0000000000):0.0000000000,
SAEN001.D.00178.C001_TypeA_Set2_GenePSU:0.0000000000):0.0000000000,
SAEN001.D.00029.C001_TypeA_Set1_GenePSU:0.0000000000):0.0000000000,
SAEN001.D.00580.C001_TypeA_Set1_GenePSU:0.0000000000):0.0000025960,
SAEN001.D.00051.C001_TypeA_Set0_GenePSU:0.0000021216)65:0.0000027149,
(ESCO001.D.00592.C001_TypeA_Set3_GenePSU:0.0000024650,
ESCO001.D.00385.C001_TypeB_variant01_Set3_GenePSU:0.0055283254)100:0.0055213498)
100:0.0124081986)100:0.0166843198,
((((((((((((((((ESCO001.D.00522.C001_TypeA_Set4_GenePSU:0.0000000000,
ESCO001.D.00505.C001_TypeA_Set3_GenePSU:0.0000000000):0.0000000000,
ESCO001.D.00530.C001_TypeA_Set5_GenePSU:0.0000000000):0.0000000000,
ESCO001.D.00501.C001_TypeA_Set3_GenePSU:0.0000000000):0.0000000000,
ESCO001.D.00545.C001_TypeA_Set5_GenePSU:0.0000000000):0.0000000000,
ESCO001.D.00661.C001_TypeB_variant07_Set5_GenePSU:0.0000000000):0.0000000000,
ESCO001.D.00566.C001_TypeA_Set6_GenePSU:0.0000000000):0.0000000000,
ESCO001.D.00512.C001_TypeB_variant07_Set2_GenePSU:0.0000000000):0.0000000000,
ESCO001.D.00192.C001_TypeB_variant07_Set4_GenePSU:0.0000000000):0.0000000000,
ESCO001.D.00697.C001_TypeB_variant07_Set3_GenePSU:0.0000000000):0.0000000000,
ESCO001.D.00527.C001_TypeA_Set3_GenePSU:0.0000000000):0.0000000000,
ESCO001.D.00696.C001_TypeA_Set0_GenePSU:0.0000000000):0.0000000000,
ESCO001.D.00517.C001_TypeB_variant07_Set6_GenePSU:0.0000000000):0.0000000000,
ESCO001.D.00567.C001_TypeA_Set5_GenePSU:0.0000000000):0.0000000000,
ESCO001.D.00033.C001_TypeA_Set5_GenePSU:0.0000000000):0.0000000000,
ESCO001.D.00521.C001_TypeA_Set2_GenePSU:0.0000000000):0.0000021224,
ESCO001.D.00495.C001_TypeB_variant07_Set5_GenePSU:0.0000021224)100:0.0053935034)
98:0.0152364838)100:0.4895092894)99:0.1624285488)96:0.0964276956,
(ERBI001.D.00001.C001_TypeA_Set0_GenePSU:0.1579096450,
ERBI001.D.00001.C001_TypeA_Set1_GenePSU:0.0785439056)100:0.2843092236)
96:0.1699177567,
(((((((((((((((((((((((((((((((((((((((((((((((((((((ESCO001.D.00175.C001_TypeA_Set0_GenePSU:0.0000000000,
ESCO001.D.00020.C001_TypeA_Set0_GenePSU:0.0000000000):0.0000000000,
ESCO001.D.00198.C001_TypeB_variant07_Set3_GenePSU:0.0000000000):0.0000000000,
ESCO001.D.00045.C001_TypeA_Set0_GenePSU:0.0000000000):0.0000000000,
ESCO001.D.00076.C001_TypeA_Set0_GenePSU:0.0000000000):0.0000000000,
ESCO001.D.00163.C001_TypeA_Set1_GenePSU:0.0000000000):0.0000000000,
ESCO001.D.00204.C001_TypeB_variant07_Set3_GenePSU:0.0000000000):0.0000000000,
ESCO001.D.00075.C001_TypeA_Set0_GenePSU:0.0000000000):0.0000000000,
ESCO001.D.00673.C001_TypeA_Set1_GenePSU:0.0000000000):0.0000000000,
ESCO001.D.00347.C001_TypeA_Set0_GenePSU:0.0000000000):0.0000000000,
ESCO001.D.00681.C001_TypeA_Set0_GenePSU:0.0000000000):0.0000000000,
ESCO001.D.00672.C001_TypeA_Set0_GenePSU:0.0000000000):0.0000000000,
ESCO001.D.00220.C001_TypeA_Set0_GenePSU:0.0000000000):0.0000000000,
ESCO001.D.00169.C001_TypeA_Set1_GenePSU:0.0000000000):0.0000000000,
ESCO001.D.00191.C001_TypeA_Set0_GenePSU:0.0000000000):0.0000000000,
ESCO001.D.00223.C001_TypeA_Set0_GenePSU:0.0000000000):0.0000000000,
ESCO001.D.00149.C001_TypeA_Set4_GenePSU:0.0000000000):0.0000000000,
ESCO001.D.00173.C001_TypeA_Set0_GenePSU:0.0000000000):0.0000000000,
ESCO001.D.00162.C001_TypeA_Set1_GenePSU:0.0000000000):0.0000000000,
ESCO001.D.00674.C001_TypeA_Set0_GenePSU:0.0000000000):0.0000000000,
ESCO001.D.00669.C001_TypeA_Set2_GenePSU:0.0000000000):0.0000000000,
ESCO001.D.00630.C001_TypeA_Set0_GenePSU:0.0000000000):0.0000000000,
ESCO001.D.00205.C001_TypeA_Set3_GenePSU:0.0000000000):0.0000000000,
ESCO001.D.00201.C001_TypeB_variant07_Set3_GenePSU:0.0000000000):0.0000000000,
ESCO001.D.00200.C001_TypeA_Set3_GenePSU:0.0000000000):0.0000000000,
ESCO001.D.00670.C001_TypeB_variant07_Set4_GenePSU:0.0000000000):0.0000000000,
ESCO001.D.00590.C001_TypeA_Set2_GenePSU:0.0000000000):0.0000000000,
ESCO001.D.00174.C001_TypeA_Set0_GenePSU:0.0000000000):0.0000000000,
ESCO001.D.00221.C001_TypeA_Set0_GenePSU:0.0000000000):0.0000000000,
ESCO001.D.00222.C001_TypeA_Set0_GenePSU:0.0000000000):0.0000000000,
ESCO001.D.00049.C001_TypeA_Set0_GenePSU:0.0000000000):0.0000000000,
ESCO001.D.00172.C001_TypeA_Set6_GenePSU:0.0000000000):0.0000000000,
ESCO001.D.00219.C001_TypeA_Set0_GenePSU:0.0000000000):0.0000000000,
ESCO001.D.00663.C001_TypeB_variant07_Set0_GenePSU:0.0000000000):0.0000000000,
ESCO001.D.00208.C001_TypeA_Set3_GenePSU:0.0000000000):0.0000000000,
ESCO001.D.00218.C001_TypeB_variant04_Set0_GenePSU:0.0000000000):0.0000000000,
ESCO001.D.00206.C001_TypeA_Set3_GenePSU:0.0000000000):0.0000000000,
ESCO001.D.00003.C001_TypeA_Set0_GenePSU:0.0000000000):0.0000000000,
ESCO001.D.00202.C001_TypeB_variant07_Set3_GenePSU:0.0000000000):0.0000000000,
ESCO001.D.00199.C001_TypeB_variant07_Set3_GenePSU:0.0000000000):0.0000000000,
ESCO001.D.00675.C001_TypeA_Set1_GenePSU:0.0000000000):0.0000000000,
ESCO001.D.00086.C001_TypeA_Set0_GenePSU:0.0000000000):0.0000000000,
ESCO001.D.00676.C001_TypeA_Set1_GenePSU:0.0000000000):0.0000000000,
ESCO001.D.00671.C001_TypeB_variant04_Set3_GenePSU:0.0000000000):0.0000000000,
ESCO001.D.00354.C001_TypeA_Set3_GenePSU:0.0000000000):0.0000000000,
ESCO001.D.00217.C001_TypeA_Set0_GenePSU:0.0000000000):0.0000000000,
ESCO001.D.00134.C001_TypeA_Set0_GenePSU:0.0000000000):0.0000000000,
ESCO001.D.00025.C001_TypeA_Set0_GenePSU:0.0000000000):0.0000000000,
ESCO001.D.00203.C001_TypeA_Set3_GenePSU:0.0000000000):0.0000000000,
ESCO001.D.00019.C001_TypeA_Set0_GenePSU:0.0000000000):0.0000021224,
ESCO001.D.00357.C001_TypeA_Set0_GenePSU:0.0000021224)56:0.0000029463,
ESCO001.D.00224.C001_TypeB_variant04_Set0_GenePSU:0.0056825689)100:0.1112880553,
(SHBO001.D.00011.C001_TypeC_variant01_Set3_GenePSU:0.0138062466,
((((((((((((((((((((((((ESCO001.D.00345.C001_TypeC_variant01_Set1_GenePSU:0.0000000000,
ESCO001.D.00439.C001_TypeC_variant01_Set1_GenePSU:0.0000000000):0.0000000000,
ESCO001.D.00213.C001_TypeC_variant01_Set2_GenePSU:0.0000000000):0.0000000000,
ESCO001.D.00690.C001_TypeC_variant01_Set1_GenePSU:0.0000000000):0.0000000000,
ESCO001.D.00407.C001_TypeC_variant01_Set0_GenePSU:0.0000000000):0.0000000000,
ESCO001.D.00582.C001_TypeC_variant01_Set1_GenePSU:0.0000000000):0.0000000000,
ESCO001.D.00338.C001_TypeC_variant01_Set2_GenePSU:0.0000000000):0.0000000000,
ESCO001.D.00341.C001_TypeC_variant01_Set2_GenePSU:0.0000000000):0.0000000000,
ESCO001.D.00729.C001_TypeC_variant01_Set0_GenePSU:0.0000000000):0.0000000000,
ESCO001.D.00211.C001_TypeC_variant01_Set2_GenePSU:0.0000000000):0.0000000000,
ESCO001.D.00434.C001_TypeC_variant01_Set0_GenePSU:0.0000000000):0.0000000000,
ESCO001.D.00340.C001_TypeC_variant01_Set0_GenePSU:0.0000000000):0.0000000000,
ESCO001.D.00336.C001_TypeC_variant01_Set0_GenePSU:0.0000000000):0.0000000000,
ESCO001.D.00560.C001_TypeC_variant01_Set1_GenePSU:0.0000000000):0.0000000000,
ESCO001.D.00161.C001_TypeC_variant01_Set1_GenePSU:0.0000000000):0.0000000000,
ESCO001.D.00551.C001_TypeC_variant01_Set0_GenePSU:0.0000000000):0.0000000000,
ESCO001.D.00212.C001_TypeC_variant01_Set2_GenePSU:0.0000000000):0.0000000000,
ESCO001.D.00449.C001_TypeC_variant01_Set0_GenePSU:0.0000000000):0.0000000000,
ESCO001.D.00210.C001_TypeC_variant01_Set2_GenePSU:0.0000000000):0.0000000000,
ESCO001.D.00334.C001_TypeC_variant01_Set1_GenePSU:0.0000000000):0.0000000000,
ESCO001.D.00424.C001_TypeC_variant01_Set2_GenePSU:0.0000000000):0.0000000000,
ESCO001.D.00318.C001_TypeC_variant01_Set0_GenePSU:0.0000000000):0.0000000000,
ESCO001.D.00412.C001_TypeC_variant01_Set1_GenePSU:0.0000000000):0.0000000000,
ESCO001.D.00453.C001_TypeC_variant01_Set0_GenePSU:0.0000000000):0.0000021224,
ESCO001.D.00556.C001_TypeC_variant01_Set3_GenePSU:0.0000021224)100:0.0093383383)
99:0.0206968043)100:0.3822983578,
PAVA001.D.00006.C001_TypeA_Set1_GenePSU:0.3995999724)84:0.0853582268)
100:1.1735053520,
((((EDAN001.D.00001.C001_TypeB_variant03_Set0_GenePSU:0.0000023835,
EDSP002.D.00001.C001_TypeA_Set1_GenePSU:0.0000027458)100:0.0263066828,
EDTA001.D.00004.C001_TypeA_Set0_GenePSU:0.0000023558)35:0.0000022080,
(EDSP001.D.00001.C001_TypeC_variant02_Set2_GenePSU:0.0104959026,
(EDAN001.D.00001.C001_TypeB_variant01_Set1_GenePSU:0.0000023355,
EDSP002.D.00001.C001_TypeC_variant16_Set0_GenePSU:0.0000023328)100:0.0052426198)
61:0.0052436647)40:0.0052143130,
(((EDTA001.D.00005.C001_TypeA_Set2_GenePSU:0.0000021224,
EDTA001.D.00001.C001_TypeA_Set3_GenePSU:0.0000029250)100:0.0052092231,
EDSP001.D.00001.C001_TypeA_Set1_GenePSU:0.0104735825)18:0.0000020978,
EDTA001.D.00004.C001_TypeA_Set1_GenePSU:0.0159257602)27:0.0000021963)
99:0.6967275755)80:0.3441247370,
(ATHE001.D.00001.C001_TypeC_variant02_Set0_GenePSU:0.1240686294,
MESP027.D.00001.C001_TypeA_Set0_GenePSU:0.1593763155)82:0.2125952297)
60:0.0776188199,(((((((((CIFR005.D.00002.C001_TypeA_Set3_GenePSU:0.0000000000,
CIFR005.D.00011.C001_TypeB_variant01_Set1_GenePSU:0.0000000000):0.0000021224,
CIFR005.D.00016.C001_TypeA_Set1_GenePSU:0.0000021224)100:0.0154830522,
((((CIFR005.D.00005.C001_TypeA_Set2_GenePSU:0.0000000000,
CIFR005.D.00004.C001_TypeA_Set0_GenePSU:0.0000000000):0.0000000000,
CIFR005.D.00024.C001_TypeA_Set2_GenePSU:0.0000000000):0.0000021224,
CIFR005.D.00022.C001_TypeA_Set1_GenePSU:0.0000028905)100:0.0051852300,
SAEN001.D.00415.C001_TypeB_variant03_Set3_GenePSU:0.0051970068)76:0.0007635587)
73:0.0045006841,
((((ESCO001.D.00384.C001_TypeC_variant19_Set1_GenePSU:0.0000000000,
ESCO001.D.00216.C001_TypeB_variant07_Set1_GenePSU:0.0000000000):0.0000000000,
ESCO001.D.00589.C001_TypeC_variant19_Set4_GenePSU:0.0000000000):0.0000000000,
ESCO001.D.00399.C001_TypeC_variant19_Set3_GenePSU:0.0000000000):0.0000021224,
ESCO001.D.00390.C001_TypeC_variant19_Set1_GenePSU:0.0000026396)48:0.0000024058)
70:0.0051337692,((CIWE001.D.00002.C001_TypeA_Set3_GenePSU:0.0208054052,
(CIFR005.D.00020.C001_TypeA_Set1_GenePSU:0.0000022797,
CIFR005.D.00015.C001_TypeA_Set1_GenePSU:0.0000023258)88:0.0000020582)
80:0.0051531382,EDPI001.D.00003.C001_TypeA_Set0_GenePSU:0.0155568787)
48:0.0000023931)100:0.0877244487,
(KLIN001.D.00001.C001_TypeA_Set1_GenePSU:0.0229919000,
KLIN001.D.00001.C001_TypeA_Set0_GenePSU:0.0032833747)100:0.0433030269)
100:0.1739856177,CELA001.D.00001.C001_TypeA_Set0_GenePSU:0.1798416373)
100:0.3501404936,(BUSP019.D.00001.C001_TypeA_Set3_GenePSU:0.0304776779,
BUSP019.D.00001.C001_TypeB_variant07_Set0_GenePSU:0.0626133097)100:0.3588911190)
73:0.1290841002,(((KOCO001.D.00002.C001_TypeA_Set3_GenePSU:0.0324112374,
KOCO001.D.00002.C001_TypeA_Set4_GenePSU:0.0381196907)100:0.0152934311,
KOSP003.D.00001.C001_TypeA_Set0_GenePSU:0.0589758717)80:0.0120794982,
KOCO001.D.00002.C001_TypeA_Set2_GenePSU:0.0784884362)100:0.6901108453)
59:0.0431394650)100:0.0549192924,
((RAOR001.D.00002.C001_TypeA_Set2_GenePSU:0.0000029245,
(((((KLPN001.D.00201.C001_TypeB_variant03_Set1_GenePSU:0.0000000000,
KLPN001.D.00285.C001_TypeB_variant03_Set0_GenePSU:0.0000000000):0.0000000000,
KLAE001.D.00021.C001_TypeB_variant03_Set0_GenePSU:0.0000000000):0.0000020367,
KLPN001.D.00205.C001_TypeB_variant03_Set1_GenePSU:0.0000021638)100:0.0108398244,
(((((KLPN001.D.00300.C001_TypeB_variant03_Set1_GenePSU:0.0162906550,
((KLPN001.D.00039.C001_TypeA_Set2_GenePSU:0.0000021224,
KLPN001.D.00046.C001_TypeB_variant03_Set2_GenePSU:0.0000021224)100:0.0109504292,
KLPN001.D.00259.C001_TypeB_variant03_Set3_GenePSU:0.0219247960)80:0.0054264250)
72:0.0000023244,RAOR001.D.00004.C001_TypeB_variant04_Set0_GenePSU:0.0109336631)
63:0.0054248992,(KLPN001.D.00332.C001_TypeB_variant03_Set0_GenePSU:0.0000021224,
KLPN001.D.00202.C001_TypeB_variant03_Set2_GenePSU:0.0000021224)62:0.0000022213)
51:0.0000028802,((KLMI001.D.00002.C001_TypeB_variant03_Set0_GenePSU:0.0000000000,
KLMI001.D.00007.C001_TypeB_variant03_Set1_GenePSU:0.0000000000):0.0000022219,
KLMI001.D.00006.C001_TypeB_variant03_Set1_GenePSU:0.0000022125)100:0.0219077154)
52:0.0053992624,RAOR001.D.00002.C001_TypeA_Set0_GenePSU:0.0163459606)
48:0.0000023497)44:0.0054312091,
(((((((((((KLMI001.D.00006.C001_TypeB_variant03_Set0_GenePSU:0.0000022578,
KLMI001.D.00007.C001_TypeB_variant03_Set2_GenePSU:0.0000021224)98:0.0054662270,
RAOR001.D.00002.C001_TypeA_Set1_GenePSU:0.0390659604)79:0.0000024192,
(((((((((((((((((((((((((((((((((((((((((((((((((((((((((((((((((((((((((((((((((((((((((((((((((((((((((((((((((((((((((((((((((((((((((((((((KLPN001.D.00243.C001_TypeA_Set2_GenePSU:0.0000000000,
KLPN001.D.00153.C001_TypeB_variant03_Set3_GenePSU:0.0000000000):0.0000000000,
KLPN001.D.00026.C001_TypeB_variant03_Set0_GenePSU:0.0000000000):0.0000000000,
KLPN001.D.00157.C001_TypeB_variant03_Set2_GenePSU:0.0000000000):0.0000000000,
KLPN001.D.00184.C001_TypeB_variant03_Set3_GenePSU:0.0000000000):0.0000000000,
KLPN001.D.00020.C001_TypeA_Set0_GenePSU:0.0000000000):0.0000000000,
KLPN001.D.00124.C001_TypeB_variant03_Set3_GenePSU:0.0000000000):0.0000000000,
KLPN001.D.00154.C001_TypeB_variant03_Set2_GenePSU:0.0000000000):0.0000000000,
KLPN001.D.00126.C001_TypeB_variant03_Set0_GenePSU:0.0000000000):0.0000000000,
KLPN001.D.00179.C001_TypeA_Set1_GenePSU:0.0000000000):0.0000000000,
KLPN001.D.00200.C001_TypeB_variant03_Set1_GenePSU:0.0000000000):0.0000000000,
KLPN001.D.00182.C001_TypeB_variant03_Set3_GenePSU:0.0000000000):0.0000000000,
KLPN001.D.00081.C001_TypeB_variant03_Set3_GenePSU:0.0000000000):0.0000000000,
KLPN001.D.00148.C001_TypeB_variant03_Set2_GenePSU:0.0000000000):0.0000000000,
KLPN001.D.00243.C001_TypeC_variant18_Set3_GenePSU:0.0000000000):0.0000000000,
KLPN001.D.00018.C001_TypeB_variant03_Set3_GenePSU:0.0000000000):0.0000000000,
KLPN001.D.00118.C001_TypeA_Set1_GenePSU:0.0000000000):0.0000000000,
KLPN001.D.00013.C001_TypeA_Set2_GenePSU:0.0000000000):0.0000000000,
KLPN001.D.00190.C001_TypeB_variant03_Set0_GenePSU:0.0000000000):0.0000000000,
KLPN001.D.00250.C001_TypeB_variant03_Set3_GenePSU:0.0000000000):0.0000000000,
KLPN001.D.00311.C001_TypeB_variant03_Set3_GenePSU:0.0000000000):0.0000000000,
KLPN001.D.00125.C001_TypeB_variant03_Set3_GenePSU:0.0000000000):0.0000000000,
KLPN001.D.00274.C001_TypeA_Set2_GenePSU:0.0000000000):0.0000000000,
KLPN001.D.00312.C001_TypeB_variant03_Set1_GenePSU:0.0000000000):0.0000000000,
KLPN001.D.00116.C001_TypeA_Set1_GenePSU:0.0000000000):0.0000000000,
KLPN001.D.00040.C001_TypeA_Set1_GenePSU:0.0000000000):0.0000000000,
KLPN001.D.00240.C001_TypeC_variant18_Set1_GenePSU:0.0000000000):0.0000000000,
KLPN001.D.00133.C001_TypeB_variant03_Set0_GenePSU:0.0000000000):0.0000000000,
KLPN001.D.00017.C001_TypeA_Set3_GenePSU:0.0000000000):0.0000000000,
KLPN001.D.00125.C001_TypeA_Set2_GenePSU:0.0000000000):0.0000000000,
KLPN001.D.00231.C001_TypeB_variant03_Set1_GenePSU:0.0000000000):0.0000000000,
KLPN001.D.00090.C001_TypeA_Set2_GenePSU:0.0000000000):0.0000000000,
KLPN001.D.00110.C001_TypeB_variant03_Set3_GenePSU:0.0000000000):0.0000000000,
KLPN001.D.00204.C001_TypeB_variant03_Set0_GenePSU:0.0000000000):0.0000000000,
KLPN001.D.00146.C001_TypeA_Set2_GenePSU:0.0000000000):0.0000000000,
KLPN001.D.00274.C001_TypeC_variant18_Set3_GenePSU:0.0000000000):0.0000000000,
KLPN001.D.00304.C001_TypeB_variant03_Set3_GenePSU:0.0000000000):0.0000000000,
KLPN001.D.00111.C001_TypeA_Set2_GenePSU:0.0000000000):0.0000000000,
KLPN001.D.00325.C001_TypeA_Set2_GenePSU:0.0000000000):0.0000000000,
KLPN001.D.00136.C001_TypeB_variant03_Set2_GenePSU:0.0000000000):0.0000000000,
KLPN001.D.00250.C001_TypeA_Set2_GenePSU:0.0000000000):0.0000000000,
KLPN001.D.00212.C001_TypeB_variant03_Set1_GenePSU:0.0000000000):0.0000000000,
KLPN001.D.00240.C001_TypeA_Set2_GenePSU:0.0000000000):0.0000000000,
KLPN001.D.00253.C001_TypeB_variant03_Set2_GenePSU:0.0000000000):0.0000000000,
KLPN001.D.00127.C001_TypeB_variant03_Set0_GenePSU:0.0000000000):0.0000000000,
KLPN001.D.00213.C001_TypeB_variant03_Set2_GenePSU:0.0000000000):0.0000000000,
KLPN001.D.00310.C001_TypeA_Set2_GenePSU:0.0000000000):0.0000000000,
KLPN001.D.00151.C001_TypeC_variant18_Set1_GenePSU:0.0000000000):0.0000000000,
KLPN001.D.00011.C001_TypeA_Set3_GenePSU:0.0000000000):0.0000000000,
KLPN001.D.00085.C001_TypeA_Set0_GenePSU:0.0000000000):0.0000000000,
KLPN001.D.00225.C001_TypeB_variant03_Set3_GenePSU:0.0000000000):0.0000000000,
KLPN001.D.00222.C001_TypeA_Set2_GenePSU:0.0000000000):0.0000000000,
KLPN001.D.00113.C001_TypeB_variant03_Set2_GenePSU:0.0000000000):0.0000000000,
KLPN001.D.00120.C001_TypeB_variant03_Set0_GenePSU:0.0000000000):0.0000000000,
KLPN001.D.00006.C001_TypeA_Set0_GenePSU:0.0000000000):0.0000000000,
KLPN001.D.00300.C001_TypeB_variant03_Set4_GenePSU:0.0000000000):0.0000000000,
KLPN001.D.00162.C001_TypeB_variant03_Set2_GenePSU:0.0000000000):0.0000000000,
KLPN001.D.00135.C001_TypeB_variant03_Set2_GenePSU:0.0000000000):0.0000000000,
KLPN001.D.00167.C001_TypeB_variant03_Set2_GenePSU:0.0000000000):0.0000000000,
KLPN001.D.00173.C001_TypeB_variant03_Set2_GenePSU:0.0000000000):0.0000000000,
KLPN001.D.00065.C001_TypeB_variant03_Set3_GenePSU:0.0000000000):0.0000000000,
KLPN001.D.00209.C001_TypeB_variant03_Set3_GenePSU:0.0000000000):0.0000000000,
KLPN001.D.00084.C001_TypeA_Set0_GenePSU:0.0000000000):0.0000000000,
KLPN001.D.00130.C001_TypeB_variant03_Set3_GenePSU:0.0000000000):0.0000000000,
KLPN001.D.00298.C001_TypeB_variant03_Set2_GenePSU:0.0000000000):0.0000000000,
KLPN001.D.00010.C001_TypeA_Set2_GenePSU:0.0000000000):0.0000000000,
KLPN001.D.00225.C001_TypeA_Set2_GenePSU:0.0000000000):0.0000000000,
KLPN001.D.00333.C001_TypeB_variant03_Set3_GenePSU:0.0000000000):0.0000000000,
KLPN001.D.00144.C001_TypeB_variant03_Set1_GenePSU:0.0000000000):0.0000000000,
KLPN001.D.00180.C001_TypeC_variant18_Set3_GenePSU:0.0000000000):0.0000000000,
KLPN001.D.00180.C001_TypeA_Set2_GenePSU:0.0000000000):0.0000000000,
KLPN001.D.00066.C001_TypeC_variant09_Set2_GenePSU:0.0000000000):0.0000000000,
KLPN001.D.00034.C001_TypeA_Set2_GenePSU:0.0000000000):0.0000000000,
KLPN001.D.00198.C001_TypeA_Set2_GenePSU:0.0000000000):0.0000000000,
KLPN001.D.00103.C001_TypeA_Set2_GenePSU:0.0000000000):0.0000000000,
KLPN001.D.00009.C001_TypeA_Set2_GenePSU:0.0000000000):0.0000000000,
KLPN001.D.00124.C001_TypeA_Set1_GenePSU:0.0000000000):0.0000000000,
KLPN001.D.00061.C001_TypeA_Set0_GenePSU:0.0000000000):0.0000000000,
KLPN001.D.00064.C001_TypeB_variant03_Set1_GenePSU:0.0000000000):0.0000000000,
KLPN001.D.00192.C001_TypeB_variant04_Set1_GenePSU:0.0000000000):0.0000000000,
KLPN001.D.00310.C001_TypeB_variant03_Set3_GenePSU:0.0000000000):0.0000000000,
KLPN001.D.00012.C001_TypeA_Set2_GenePSU:0.0000000000):0.0000000000,
KLPN001.D.00191.C001_TypeB_variant03_Set0_GenePSU:0.0000000000):0.0000000000,
KLPN001.D.00032.C001_TypeA_Set2_GenePSU:0.0000000000):0.0000000000,
KLPN001.D.00194.C001_TypeA_Set2_GenePSU:0.0000000000):0.0000000000,
KLPN001.D.00208.C001_TypeB_variant03_Set2_GenePSU:0.0000000000):0.0000000000,
KLPN001.D.00171.C001_TypeB_variant03_Set2_GenePSU:0.0000000000):0.0000000000,
KLPN001.D.00293.C001_TypeA_Set2_GenePSU:0.0000000000):0.0000000000,
KLPN001.D.00183.C001_TypeB_variant03_Set3_GenePSU:0.0000000000):0.0000000000,
KLPN001.D.00248.C001_TypeB_variant03_Set3_GenePSU:0.0000000000):0.0000000000,
KLPN001.D.00172.C001_TypeB_variant03_Set2_GenePSU:0.0000000000):0.0000000000,
KLPN001.D.00325.C001_TypeC_variant18_Set1_GenePSU:0.0000000000):0.0000000000,
KLPN001.D.00283.C001_TypeA_Set2_GenePSU:0.0000000000):0.0000000000,
KLPN001.D.00128.C001_TypeB_variant03_Set1_GenePSU:0.0000000000):0.0000000000,
KLPN001.D.00083.C001_TypeA_Set0_GenePSU:0.0000000000):0.0000000000,
KLPN001.D.00305.C001_TypeB_variant03_Set3_GenePSU:0.0000000000):0.0000000000,
KLPN001.D.00092.C001_TypeA_Set3_GenePSU:0.0000000000):0.0000000000,
KLPN001.D.00194.C001_TypeB_variant03_Set3_GenePSU:0.0000000000):0.0000000000,
KLPN001.D.00223.C001_TypeB_variant03_Set3_GenePSU:0.0000000000):0.0000000000,
KLPN001.D.00117.C001_TypeA_Set1_GenePSU:0.0000000000):0.0000000000,
KLPN001.D.00140.C001_TypeB_variant03_Set1_GenePSU:0.0000000000):0.0000000000,
KLPN001.D.00145.C001_TypeB_variant03_Set3_GenePSU:0.0000000000):0.0000000000,
KLPN001.D.00196.C001_TypeA_Set2_GenePSU:0.0000000000):0.0000000000,
KLPN001.D.00222.C001_TypeB_variant03_Set3_GenePSU:0.0000000000):0.0000000000,
KLPN001.D.00232.C001_TypeB_variant03_Set3_GenePSU:0.0000000000):0.0000000000,
KLPN001.D.00150.C001_TypeB_variant03_Set1_GenePSU:0.0000000000):0.0000000000,
KLPN001.D.00200.C001_TypeA_Set0_GenePSU:0.0000000000):0.0000000000,
KLPN001.D.00306.C001_TypeA_Set2_GenePSU:0.0000000000):0.0000000000,
KLPN001.D.00150.C001_TypeA_Set0_GenePSU:0.0000000000):0.0000000000,
KLPN001.D.00081.C001_TypeA_Set2_GenePSU:0.0000000000):0.0000000000,
KLPN001.D.00068.C001_TypeA_Set2_GenePSU:0.0000000000):0.0000000000,
KLPN001.D.00146.C001_TypeC_variant18_Set3_GenePSU:0.0000000000):0.0000000000,
KLPN001.D.00283.C001_TypeB_variant03_Set3_GenePSU:0.0000000000):0.0000000000,
KLPN001.D.00196.C001_TypeB_variant03_Set3_GenePSU:0.0000000000):0.0000000000,
KLPN001.D.00101.C001_TypeB_variant03_Set1_GenePSU:0.0000000000):0.0000000000,
KLPN001.D.00030.C001_TypeA_Set0_GenePSU:0.0000000000):0.0000000000,
KLPN001.D.00149.C001_TypeB_variant03_Set3_GenePSU:0.0000000000):0.0000000000,
KLPN001.D.00190.C001_TypeA_Set1_GenePSU:0.0000000000):0.0000000000,
KLPN001.D.00092.C001_TypeA_Set2_GenePSU:0.0000000000):0.0000000000,
KLPN001.D.00153.C001_TypeA_Set2_GenePSU:0.0000000000):0.0000000000,
KLPN001.D.00305.C001_TypeA_Set2_GenePSU:0.0000000000):0.0000000000,
KLPN001.D.00021.C001_TypeA_Set0_GenePSU:0.0000000000):0.0000000000,
KLPN001.D.00027.C001_TypeB_variant03_Set0_GenePSU:0.0000000000):0.0000000000,
KLPN001.D.00311.C001_TypeA_Set2_GenePSU:0.0000000000):0.0000000000,
KLPN001.D.00306.C001_TypeB_variant03_Set3_GenePSU:0.0000000000):0.0000000000,
KLPN001.D.00179.C001_TypeB_variant03_Set3_GenePSU:0.0000000000):0.0000000000,
KLPN001.D.00004.C001_TypeB_variant02_Set0_GenePSU:0.0000000000):0.0000000000,
KLPN001.D.00304.C001_TypeA_Set2_GenePSU:0.0000000000):0.0000000000,
KLPN001.D.00168.C001_TypeB_variant03_Set2_GenePSU:0.0000000000):0.0000000000,
KLPN001.D.00094.C001_TypeB_variant03_Set1_GenePSU:0.0000000000):0.0000000000,
KLPN001.D.00005.C001_TypeA_Set0_GenePSU:0.0000000000):0.0000000000,
KLPN001.D.00149.C001_TypeA_Set2_GenePSU:0.0000000000):0.0000000000,
KLPN001.D.00166.C001_TypeB_variant03_Set1_GenePSU:0.0000000000):0.0000000000,
KLPN001.D.00293.C001_TypeB_variant03_Set3_GenePSU:0.0000000000):0.0000000000,
KLPN001.D.00223.C001_TypeA_Set2_GenePSU:0.0000000000):0.0000000000,
KLPN001.D.00298.C001_TypeA_Set3_GenePSU:0.0000000000):0.0000000000,
KLPN001.D.00253.C001_TypeA_Set3_GenePSU:0.0000000000):0.0000000000,
KLPN001.D.00151.C001_TypeA_Set0_GenePSU:0.0000000000):0.0000000000,
KLPN001.D.00218.C001_TypeB_variant03_Set3_GenePSU:0.0000000000):0.0000000000,
KLPN001.D.00269.C001_TypeB_variant03_Set1_GenePSU:0.0000000000):0.0000029384,
KLPN001.D.00086.C001_TypeA_Set3_GenePSU:0.0000027118)57:0.0000021815,
(KLPN001.D.00105.C001_TypeB_variant03_Set0_GenePSU:0.0000024305,
KLPN001.D.00008.C001_TypeB_variant03_Set1_GenePSU:0.0000023895)100:0.0053866592)
68:0.0000024472,(((((KLSP002.D.00001.C001_TypeA_Set2_GenePSU:0.0054616346,
KLPN001.D.00245.C001_TypeB_variant03_Set0_GenePSU:0.0329858086)74:0.0109601197,
KLPN001.D.00301.C001_TypeB_variant03_Set0_GenePSU:0.0054843262)98:0.0215511757,
((KLOX001.D.00009.C001_TypeB_variant03_Set0_GenePSU:0.0000021224,
KLOX001.D.00001.C001_TypeB_variant03_Set1_GenePSU:0.0000021224)100:0.0161353427,
((((KLPN001.D.00039.C001_TypeA_Set1_GenePSU:0.0000000000,
KLPN001.D.00046.C001_TypeA_Set1_GenePSU:0.0000000000):0.0000000000,
KLPN001.D.00046.C001_TypeA_Set0_GenePSU:0.0000000000):0.0000024149,
KLPN001.D.00039.C001_TypeA_Set0_GenePSU:0.0000024150)100:0.0053829252,
KLVA001.D.00003.C001_TypeA_Set1_GenePSU:0.0000022529)100:0.0053840878)
88:0.0000023428)65:0.0061694143,
(RAOR001.D.00006.C001_TypeB_variant03_Set0_GenePSU:0.0322696430,
KLVA001.D.00015.C001_TypeB_variant03_Set2_GenePSU:0.0117548675)96:0.0162685504)
91:0.0154446924,
(((KLPN001.D.00262.C001_TypeB_variant03_Set3_GenePSU:0.0000000000,
KLPN001.D.00197.C001_TypeB_variant03_Set2_GenePSU:0.0000000000):0.0000000000,
KLPN001.D.00199.C001_TypeB_variant03_Set2_GenePSU:0.0000000000):0.0000021311,
KLPN001.D.00082.C001_TypeB_variant03_Set3_GenePSU:0.0000023008)75:0.0000023196)
98:0.0328857045)83:0.0108573367,
(KLPN001.D.00026.C001_TypeA_Set1_GenePSU:0.0000020900,
KLPN001.D.00038.C001_TypeA_Set1_GenePSU:0.0054305012)58:0.0000021414)
92:0.0165217174)79:0.0054752502,
KLOX001.D.00007.C001_TypeA_Set0_GenePSU:0.0000026193)80:0.0054470590,
(KLPN001.D.00224.C001_TypeB_variant03_Set2_GenePSU:0.0000021803,
KLQU001.D.00008.C001_TypeB_variant03_Set2_GenePSU:0.0000022002)100:0.0108942667)
14:0.0000027306,KLPN001.D.00101.C001_TypeA_Set2_GenePSU:0.0000021224)
3:0.0000029583,(KLAE001.D.00020.C001_TypeB_variant03_Set1_GenePSU:0.0054235755,
KLPN001.D.00019.C001_TypeA_Set0_GenePSU:0.0054265395)94:0.0054524979)
7:0.0000024700,
(((((((((((((((((((((((((((((((((((((((((((((((((((((((((((((((((((((((((((KLPN001.D.00110.C001_TypeA_Set2_GenePSU:0.0000000000,
KLPN001.D.00088.C001_TypeA_Set0_GenePSU:0.0000000000):0.0000000000,
KLPN001.D.00195.C001_TypeA_Set1_GenePSU:0.0000000000):0.0000000000,
KLPN001.D.00191.C001_TypeA_Set1_GenePSU:0.0000000000):0.0000000000,
KLPN001.D.00231.C001_TypeA_Set2_GenePSU:0.0000000000):0.0000000000,
KLPN001.D.00027.C001_TypeA_Set1_GenePSU:0.0000000000):0.0000000000,
KLPN001.D.00171.C001_TypeA_Set1_GenePSU:0.0000000000):0.0000000000,
KLPN001.D.00212.C001_TypeB_variant01_Set0_GenePSU:0.0000000000):0.0000000000,
KLPN001.D.00136.C001_TypeA_Set3_GenePSU:0.0000000000):0.0000000000,
KLPN001.D.00094.C001_TypeA_Set0_GenePSU:0.0000000000):0.0000000000,
KLPN001.D.00006.C001_TypeA_Set1_GenePSU:0.0000000000):0.0000000000,
KLPN001.D.00083.C001_TypeA_Set1_GenePSU:0.0000000000):0.0000000000,
KLPN001.D.00084.C001_TypeA_Set1_GenePSU:0.0000000000):0.0000000000,
KLPN001.D.00012.C001_TypeA_Set1_GenePSU:0.0000000000):0.0000000000,
KLPN001.D.00011.C001_TypeA_Set2_GenePSU:0.0000000000):0.0000000000,
KLPN001.D.00127.C001_TypeA_Set1_GenePSU:0.0000000000):0.0000000000,
KLPN001.D.00023.C001_TypeA_Set2_GenePSU:0.0000000000):0.0000000000,
KLPN001.D.00120.C001_TypeA_Set1_GenePSU:0.0000000000):0.0000000000,
KLPN001.D.00032.C001_TypeB_variant05_Set1_GenePSU:0.0000000000):0.0000000000,
KLPN001.D.00018.C001_TypeA_Set2_GenePSU:0.0000000000):0.0000000000,
KLPN001.D.00111.C001_TypeA_Set1_GenePSU:0.0000000000):0.0000000000,
KLPN001.D.00162.C001_TypeA_Set1_GenePSU:0.0000000000):0.0000000000,
KLPN001.D.00086.C001_TypeA_Set0_GenePSU:0.0000000000):0.0000000000,
KLPN001.D.00117.C001_TypeA_Set0_GenePSU:0.0000000000):0.0000000000,
KLPN001.D.00204.C001_TypeA_Set1_GenePSU:0.0000000000):0.0000000000,
KLPN001.D.00157.C001_TypeA_Set1_GenePSU:0.0000000000):0.0000000000,
KLPN001.D.00248.C001_TypeA_Set2_GenePSU:0.0000000000):0.0000000000,
KLPN001.D.00333.C001_TypeA_Set2_GenePSU:0.0000000000):0.0000000000,
KLPN001.D.00038.C001_TypeA_Set2_GenePSU:0.0000000000):0.0000000000,
KLPN001.D.00004.C001_TypeB_variant02_Set1_GenePSU:0.0000000000):0.0000000000,
KLPN001.D.00140.C001_TypeA_Set0_GenePSU:0.0000000000):0.0000000000,
KLPN001.D.00213.C001_TypeA_Set0_GenePSU:0.0000000000):0.0000000000,
KLPN001.D.00183.C001_TypeA_Set2_GenePSU:0.0000000000):0.0000000000,
KLPN001.D.00168.C001_TypeA_Set1_GenePSU:0.0000000000):0.0000000000,
KLPN001.D.00126.C001_TypeA_Set1_GenePSU:0.0000000000):0.0000000000,
KLPN001.D.00017.C001_TypeA_Set2_GenePSU:0.0000000000):0.0000000000,
KLPN001.D.00066.C001_TypeB_variant04_Set1_GenePSU:0.0000000000):0.0000000000,
KLPN001.D.00144.C001_TypeA_Set0_GenePSU:0.0000000000):0.0000000000,
KLPN001.D.00184.C001_TypeA_Set2_GenePSU:0.0000000000):0.0000000000,
KLPN001.D.00040.C001_TypeA_Set2_GenePSU:0.0000000000):0.0000000000,
KLPN001.D.00154.C001_TypeA_Set0_GenePSU:0.0000000000):0.0000000000,
KLPN001.D.00209.C001_TypeA_Set4_GenePSU:0.0000000000):0.0000000000,
KLPN001.D.00113.C001_TypeA_Set1_GenePSU:0.0000000000):0.0000000000,
KLPN001.D.00065.C001_TypeA_Set2_GenePSU:0.0000000000):0.0000000000,
KLPN001.D.00133.C001_TypeA_Set1_GenePSU:0.0000000000):0.0000000000,
KLPN001.D.00172.C001_TypeA_Set1_GenePSU:0.0000000000):0.0000000000,
KLPN001.D.00173.C001_TypeA_Set1_GenePSU:0.0000000000):0.0000000000,
KLPN001.D.00061.C001_TypeA_Set1_GenePSU:0.0000000000):0.0000000000,
KLPN001.D.00130.C001_TypeA_Set4_GenePSU:0.0000000000):0.0000000000,
KLPN001.D.00295.C001_TypeA_Set2_GenePSU:0.0000000000):0.0000000000,
KLPN001.D.00300.C001_TypeA_Set3_GenePSU:0.0000000000):0.0000000000,
KLPN001.D.00068.C001_TypeA_Set3_GenePSU:0.0000000000):0.0000000000,
KLPN001.D.00232.C001_TypeA_Set2_GenePSU:0.0000000000):0.0000000000,
KLPN001.D.00103.C001_TypeA_Set1_GenePSU:0.0000000000):0.0000000000,
KLPN001.D.00034.C001_TypeB_variant01_Set1_GenePSU:0.0000000000):0.0000000000,
KLPN001.D.00010.C001_TypeA_Set1_GenePSU:0.0000000000):0.0000000000,
KLPN001.D.00013.C001_TypeA_Set1_GenePSU:0.0000000000):0.0000000000,
KLPN001.D.00148.C001_TypeA_Set1_GenePSU:0.0000000000):0.0000000000,
KLPN001.D.00116.C001_TypeA_Set2_GenePSU:0.0000000000):0.0000000000,
KLPN001.D.00145.C001_TypeA_Set2_GenePSU:0.0000000000):0.0000000000,
KLPN001.D.00009.C001_TypeA_Set1_GenePSU:0.0000000000):0.0000000000,
KLPN001.D.00005.C001_TypeA_Set1_GenePSU:0.0000000000):0.0000000000,
KLPN001.D.00182.C001_TypeA_Set2_GenePSU:0.0000000000):0.0000000000,
KLPN001.D.00167.C001_TypeA_Set1_GenePSU:0.0000000000):0.0000000000,
KLPN001.D.00214.C001_TypeA_Set0_GenePSU:0.0000000000):0.0000000000,
KLPN001.D.00128.C001_TypeA_Set2_GenePSU:0.0000000000):0.0000000000,
KLPN001.D.00090.C001_TypeA_Set1_GenePSU:0.0000000000):0.0000000000,
KLPN001.D.00020.C001_TypeA_Set2_GenePSU:0.0000000000):0.0000000000,
KLPN001.D.00166.C001_TypeA_Set0_GenePSU:0.0000000000):0.0000000000,
KLPN001.D.00269.C001_TypeA_Set2_GenePSU:0.0000000000):0.0000000000,
KLPN001.D.00118.C001_TypeA_Set0_GenePSU:0.0000000000):0.0000000000,
KLPN001.D.00064.C001_TypeA_Set2_GenePSU:0.0000000000):0.0000000000,
KLPN001.D.00208.C001_TypeA_Set1_GenePSU:0.0000000000):0.0000000000,
KLPN001.D.00218.C001_TypeA_Set2_GenePSU:0.0000000000):0.0000000000,
KLPN001.D.00135.C001_TypeA_Set3_GenePSU:0.0000000000):0.0000000000,
KLPN001.D.00085.C001_TypeA_Set1_GenePSU:0.0000000000):0.0000021224)
16:0.0000021941,KLSP002.D.00001.C001_TypeA_Set0_GenePSU:0.0109336698)
35:0.0000021788,((KLVA001.D.00011.C001_TypeA_Set0_GenePSU:0.0221195540,
KLPN001.D.00313.C001_TypeB_variant03_Set0_GenePSU:0.0109608791)91:0.0054774879,
(KLPN001.D.00319.C001_TypeA_Set0_GenePSU:0.0109767080,
((KLVA001.D.00015.C001_TypeA_Set0_GenePSU:0.0054944780,
(KLPN001.D.00047.C001_TypeA_Set0_GenePSU:0.0203030205,
KLVA001.D.00012.C001_TypeB_variant03_Set0_GenePSU:0.0323505054)94:0.0141607158)
90:0.0055074598,RAOR001.D.00005.C001_TypeB_variant03_Set0_GenePSU:0.0164517696)
72:0.0000023441)84:0.0054662902)72:0.0054482945)68:0.0054375514,
((KLPN001.D.00047.C001_TypeA_Set4_GenePSU:0.0000021224,
RAOR001.D.00001.C001_TypeA_Set0_GenePSU:0.0000021224)100:0.0088960731,
CIWE001.D.00002.C001_TypeC_variant02_Set1_GenePSU:0.0049707834)89:0.0079794471)
31:0.0000023044)71:0.0054480475)85:0.0109275996,
KLVA001.D.00018.C001_TypeB_variant03_Set0_GenePSU:0.0000023195)100:0.1175764788)
100:0.0762355803)100:0.0538846536,
((((CRMU001.D.00001.C001_TypeA_Set1_GenePSU:0.0203525200,
CRMA001.D.00001.C001_TypeA_Set1_GenePSU:0.0122190931)100:0.0795754993,
((((ESCO001.D.00766.C001_TypeA_Set0_GenePSU:0.0000021224,
ESCO001.D.00700.C001_TypeA_Set2_GenePSU:0.0000021224)100:0.0164905531,
ENCL005.D.00001.C001_TypeB_variant07_Set0_GenePSU:0.0395457037)92:0.0000023007,
((((ENRO001.D.00001.C001_TypeA_Set0_GenePSU:0.0281593635,
(((((((ENCL005.D.00009.C001_TypeB_variant03_Set1_GenePSU:0.0338361477,
CIFR005.D.00008.C001_TypeB_variant03_Set0_GenePSU:0.0112474336)96:0.0111791164,
((((((ENHO001.D.00009.C001_TypeB_variant01_Set0_GenePSU:0.0000000000,
ENHO001.D.00011.C001_TypeB_variant01_Set0_GenePSU:0.0000000000):0.0000000000,
ENCL005.D.00003.C001_TypeB_variant01_Set0_GenePSU:0.0000000000):0.0000000000,
ENHO001.D.00010.C001_TypeB_variant01_Set1_GenePSU:0.0000000000):0.0000000000,
ENHO001.D.00016.C001_TypeB_variant01_Set1_GenePSU:0.0000000000):0.0000000000,
ENHO001.D.00025.C001_TypeB_variant01_Set0_GenePSU:0.0000000000):0.0000024033,
ENHO001.D.00008.C001_TypeB_variant01_Set0_GenePSU:0.0000023112)100:0.0055827565)
94:0.0166493854,ENCL005.D.00020.C001_TypeA_Set0_GenePSU:0.0167136953)
74:0.0000025981,ENHO001.D.00019.C001_TypeB_variant03_Set0_GenePSU:0.0056534136)
69:0.0056429690,ENCL005.D.00020.C001_TypeC_variant18_Set1_GenePSU:0.0220735366)
69:0.0054763301,(ENHO001.D.00012.C001_TypeA_Set1_GenePSU:0.0000024888,
ENCL005.D.00005.C001_TypeA_Set0_GenePSU:0.0332102206)63:0.0054769988)
70:0.0051537868,ENCL005.D.00009.C001_TypeB_variant03_Set2_GenePSU:0.0458034395)
88:0.0114546542)74:0.0039647570,
(ENHO001.D.00012.C001_TypeA_Set0_GenePSU:0.0166452412,
ENHO001.D.00025.C001_TypeB_variant03_Set1_GenePSU:0.0110588090)77:0.0106875946)
67:0.0124708507,ENHO001.D.00033.C001_TypeB_variant03_Set0_GenePSU:0.0229923562)
96:0.0109012287,ENCL005.D.00002.C001_TypeA_Set0_GenePSU:0.0228213283)
64:0.0055502197)99:0.0103191903,
ENHO001.D.00020.C001_TypeB_variant03_Set1_GenePSU:0.0000022275)100:0.0451108690)
100:0.0915735966,((ENSP004.D.00001.C001_TypeA_Set0_GenePSU:0.0975243794,
((((ENHO001.D.00027.C001_TypeA_Set1_GenePSU:0.0000022248,
ENCL005.D.00019.C001_TypeA_Set0_GenePSU:0.0000020276)100:0.0139273856,
ENSP013.D.00001.C001_TypeA_Set1_GenePSU:0.0345905448)100:0.0198618701,
(LEAM002.D.00002.C001_TypeA_Set1_GenePSU:0.0000028565,
LEAM002.D.00003.C001_TypeB_variant02_Set0_GenePSU:0.0000027270)100:0.0367247627)
100:0.0444816060,MESP027.D.00001.C001_TypeA_Set4_GenePSU:0.0623210561)
100:0.0450578969)100:0.0215393423,
CIFR005.D.00023.C001_TypeA_Set1_GenePSU:0.1099998336)100:0.0538790266)
100:0.0325588918,
(((((((((((((((((((((((((((((((((((((((((((((((((((((((((((((((((((((((((((((((((((((((((((((((((((((((((((((((SAEN001.D.00494.C001_TypeB_variant01_Set2_GenePSU:0.0000000000,
SAEN001.D.00528.C001_TypeB_variant01_Set2_GenePSU:0.0000000000):0.0000000000,
SAEN001.D.00189.C001_TypeB_variant01_Set1_GenePSU:0.0000000000):0.0000000000,
SAEN001.D.00508.C001_TypeB_variant01_Set2_GenePSU:0.0000000000):0.0000000000,
SAEN001.D.00493.C001_TypeB_variant01_Set1_GenePSU:0.0000000000):0.0000000000,
SAEN001.D.00529.C001_TypeB_variant01_Set2_GenePSU:0.0000000000):0.0000000000,
SAEN001.D.00522.C001_TypeB_variant01_Set2_GenePSU:0.0000000000):0.0000000000,
SAEN001.D.00507.C001_TypeB_variant01_Set2_GenePSU:0.0000000000):0.0000000000,
SAEN001.D.00492.C001_TypeA_Set2_GenePSU:0.0000000000):0.0000000000,
SAEN001.D.00519.C001_TypeB_variant03_Set2_GenePSU:0.0000000000):0.0000000000,
SAEN001.D.00172.C001_TypeA_Set1_GenePSU:0.0000000000):0.0000000000,
SAEN001.D.00520.C001_TypeB_variant01_Set2_GenePSU:0.0000000000):0.0000000000,
SAEN001.D.00525.C001_TypeA_Set2_GenePSU:0.0000000000):0.0000000000,
SAEN001.D.00477.C001_TypeB_variant01_Set2_GenePSU:0.0000000000):0.0000000000,
SAEN001.D.00583.C001_TypeB_variant01_Set2_GenePSU:0.0000000000):0.0000000000,
SAEN001.D.00474.C001_TypeB_variant03_Set2_GenePSU:0.0000000000):0.0000000000,
SAEN001.D.00186.C001_TypeB_variant01_Set1_GenePSU:0.0000000000):0.0000000000,
SAEN001.D.00489.C001_TypeB_variant01_Set2_GenePSU:0.0000000000):0.0000000000,
SAEN001.D.00538.C001_TypeB_variant01_Set2_GenePSU:0.0000000000):0.0000000000,
SAEN001.D.00491.C001_TypeB_variant01_Set2_GenePSU:0.0000000000):0.0000000000,
SAEN001.D.00476.C001_TypeB_variant01_Set2_GenePSU:0.0000000000):0.0000000000,
SAEN001.D.00510.C001_TypeB_variant01_Set2_GenePSU:0.0000000000):0.0000000000,
SAEN001.D.00171.C001_TypeB_variant01_Set1_GenePSU:0.0000000000):0.0000000000,
SAEN001.D.00499.C001_TypeB_variant01_Set2_GenePSU:0.0000000000):0.0000000000,
SAEN001.D.00611.C001_TypeB_variant01_Set1_GenePSU:0.0000000000):0.0000000000,
SAEN001.D.00193.C001_TypeB_variant01_Set1_GenePSU:0.0000000000):0.0000000000,
SAEN001.D.00483.C001_TypeB_variant01_Set2_GenePSU:0.0000000000):0.0000000000,
SAEN001.D.00020.C001_TypeB_variant02_Set2_GenePSU:0.0000000000):0.0000000000,
SAEN001.D.00504.C001_TypeB_variant01_Set2_GenePSU:0.0000000000):0.0000000000,
SAEN001.D.00192.C001_TypeB_variant03_Set1_GenePSU:0.0000000000):0.0000000000,
SAEN001.D.00526.C001_TypeB_variant01_Set2_GenePSU:0.0000000000):0.0000000000,
SAEN001.D.00524.C001_TypeB_variant01_Set2_GenePSU:0.0000000000):0.0000000000,
SAEN001.D.00479.C001_TypeB_variant01_Set2_GenePSU:0.0000000000):0.0000000000,
SAEN001.D.00156.C001_TypeB_variant03_Set1_GenePSU:0.0000000000):0.0000000000,
SAEN001.D.00543.C001_TypeB_variant01_Set2_GenePSU:0.0000000000):0.0000000000,
SAEN001.D.00472.C001_TypeB_variant01_Set2_GenePSU:0.0000000000):0.0000000000,
SAEN001.D.00160.C001_TypeB_variant03_Set1_GenePSU:0.0000000000):0.0000000000,
SAEN001.D.00165.C001_TypeB_variant03_Set1_GenePSU:0.0000000000):0.0000000000,
SAEN001.D.00612.C001_TypeB_variant01_Set1_GenePSU:0.0000000000):0.0000000000,
SAEN001.D.00478.C001_TypeB_variant01_Set2_GenePSU:0.0000000000):0.0000000000,
SAEN001.D.00514.C001_TypeB_variant01_Set2_GenePSU:0.0000000000):0.0000000000,
SAEN001.D.00516.C001_TypeB_variant01_Set2_GenePSU:0.0000000000):0.0000000000,
SAEN001.D.00536.C001_TypeB_variant01_Set2_GenePSU:0.0000000000):0.0000000000,
SAEN001.D.00501.C001_TypeA_Set2_GenePSU:0.0000000000):0.0000000000,
SAEN001.D.00503.C001_TypeB_variant01_Set2_GenePSU:0.0000000000):0.0000000000,
SAEN001.D.00484.C001_TypeB_variant01_Set2_GenePSU:0.0000000000):0.0000000000,
SAEN001.D.00511.C001_TypeB_variant01_Set2_GenePSU:0.0000000000):0.0000000000,
SAEN001.D.00531.C001_TypeB_variant01_Set2_GenePSU:0.0000000000):0.0000000000,
SAEN001.D.00518.C001_TypeC_variant04_Set2_GenePSU:0.0000000000):0.0000000000,
SAEN001.D.00480.C001_TypeB_variant01_Set2_GenePSU:0.0000000000):0.0000000000,
SAEN001.D.00164.C001_TypeB_variant01_Set1_GenePSU:0.0000000000):0.0000000000,
SAEN001.D.00485.C001_TypeB_variant01_Set2_GenePSU:0.0000000000):0.0000000000,
SAEN001.D.00512.C001_TypeB_variant01_Set2_GenePSU:0.0000000000):0.0000000000,
SAEN001.D.00187.C001_TypeB_variant03_Set2_GenePSU:0.0000000000):0.0000000000,
SAEN001.D.00167.C001_TypeA_Set1_GenePSU:0.0000000000):0.0000000000,
SAEN001.D.00502.C001_TypeA_Set2_GenePSU:0.0000000000):0.0000000000,
SAEN001.D.00500.C001_TypeB_variant01_Set2_GenePSU:0.0000000000):0.0000000000,
SAEN001.D.00535.C001_TypeA_Set2_GenePSU:0.0000000000):0.0000000000,
SAEN001.D.00475.C001_TypeA_Set2_GenePSU:0.0000000000):0.0000000000,
SAEN001.D.00331.C001_TypeB_variant03_Set1_GenePSU:0.0000000000):0.0000000000,
SAEN001.D.00610.C001_TypeB_variant01_Set0_GenePSU:0.0000000000):0.0000000000,
SAEN001.D.00517.C001_TypeB_variant01_Set2_GenePSU:0.0000000000):0.0000000000,
SAEN001.D.00542.C001_TypeB_variant01_Set2_GenePSU:0.0000000000):0.0000000000,
SAEN001.D.00521.C001_TypeB_variant01_Set2_GenePSU:0.0000000000):0.0000000000,
SAEN001.D.00163.C001_TypeB_variant01_Set0_GenePSU:0.0000000000):0.0000000000,
SAEN001.D.00486.C001_TypeA_Set2_GenePSU:0.0000000000):0.0000000000,
SAEN001.D.00044.C001_TypeB_variant01_Set2_GenePSU:0.0000000000):0.0000000000,
SAEN001.D.00177.C001_TypeB_variant01_Set1_GenePSU:0.0000000000):0.0000000000,
SAEN001.D.00191.C001_TypeB_variant03_Set0_GenePSU:0.0000000000):0.0000000000,
SAEN001.D.00496.C001_TypeA_Set2_GenePSU:0.0000000000):0.0000000000,
SAEN001.D.00527.C001_TypeB_variant01_Set2_GenePSU:0.0000000000):0.0000000000,
SAEN001.D.00473.C001_TypeB_variant01_Set2_GenePSU:0.0000000000):0.0000000000,
SAEN001.D.00194.C001_TypeB_variant01_Set0_GenePSU:0.0000000000):0.0000000000,
SAEN001.D.00158.C001_TypeB_variant01_Set0_GenePSU:0.0000000000):0.0000000000,
SAEN001.D.00190.C001_TypeB_variant01_Set0_GenePSU:0.0000000000):0.0000000000,
SAEN001.D.00495.C001_TypeB_variant01_Set2_GenePSU:0.0000000000):0.0000000000,
SAEN001.D.00523.C001_TypeA_Set2_GenePSU:0.0000000000):0.0000000000,
SAEN001.D.00166.C001_TypeA_Set1_GenePSU:0.0000000000):0.0000000000,
SAEN001.D.00532.C001_TypeB_variant01_Set2_GenePSU:0.0000000000):0.0000000000,
SAEN001.D.00613.C001_TypeA_Set2_GenePSU:0.0000000000):0.0000000000,
SAEN001.D.00168.C001_TypeB_variant01_Set1_GenePSU:0.0000000000):0.0000000000,
SAEN001.D.00170.C001_TypeB_variant01_Set0_GenePSU:0.0000000000):0.0000000000,
SAEN001.D.00002.C001_TypeB_variant01_Set2_GenePSU:0.0000000000):0.0000000000,
SAEN001.D.00488.C001_TypeA_Set2_GenePSU:0.0000000000):0.0000000000,
SAEN001.D.00173.C001_TypeB_variant01_Set1_GenePSU:0.0000000000):0.0000000000,
SAEN001.D.00196.C001_TypeB_variant01_Set2_GenePSU:0.0000000000):0.0000000000,
SAEN001.D.00446.C001_TypeB_variant01_Set1_GenePSU:0.0000000000):0.0000000000,
SAEN001.D.00487.C001_TypeB_variant01_Set2_GenePSU:0.0000000000):0.0000000000,
SAEN001.D.00195.C001_TypeB_variant01_Set0_GenePSU:0.0000000000):0.0000000000,
SAEN001.D.00541.C001_TypeB_variant01_Set2_GenePSU:0.0000000000):0.0000000000,
SAEN001.D.00513.C001_TypeB_variant01_Set2_GenePSU:0.0000000000):0.0000000000,
SAEN001.D.00497.C001_TypeA_Set2_GenePSU:0.0000000000):0.0000000000,
SAEN001.D.00534.C001_TypeB_variant01_Set2_GenePSU:0.0000000000):0.0000000000,
SAEN001.D.00540.C001_TypeB_variant03_Set2_GenePSU:0.0000000000):0.0000000000,
SAEN001.D.00188.C001_TypeB_variant01_Set1_GenePSU:0.0000000000):0.0000000000,
SAEN001.D.00533.C001_TypeB_variant01_Set2_GenePSU:0.0000000000):0.0000000000,
SAEN001.D.00614.C001_TypeB_variant03_Set1_GenePSU:0.0000000000):0.0000000000,
SAEN001.D.00515.C001_TypeA_Set2_GenePSU:0.0000000000):0.0000000000,
SAEN001.D.00482.C001_TypeB_variant01_Set2_GenePSU:0.0000000000):0.0000000000,
SAEN001.D.00159.C001_TypeB_variant01_Set1_GenePSU:0.0000000000):0.0000000000,
SAEN001.D.00471.C001_TypeB_variant01_Set2_GenePSU:0.0000000000):0.0000000000,
SAEN001.D.00539.C001_TypeB_variant01_Set2_GenePSU:0.0000000000):0.0000000000,
SAEN001.D.00481.C001_TypeB_variant01_Set2_GenePSU:0.0000000000):0.0000021224,
SAEN001.D.00530.C001_TypeB_variant01_Set2_GenePSU:0.0000021224)100:0.0273733499,
SAEN001.D.00424.C001_TypeB_variant03_Set0_GenePSU:0.0109230991)85:0.0055646188,
(SAEN001.D.00592.C001_TypeB_variant03_Set1_GenePSU:0.0000021224,
SAEN001.D.00080.C001_TypeB_variant03_Set0_GenePSU:0.0000021224)100:0.0163023981)
60:0.0000025460,
(((CIFR002.D.00001.C001_TypeB_variant03_Set0_GenePSU:0.0054501792,
SAEN001.D.00415.C001_TypeC_variant18_Set1_GenePSU:0.0000029006)100:0.0109030402,
((((((((((((((SAEN001.D.00225.C001_TypeB_variant03_Set2_GenePSU:0.0000000000,
SAEN001.D.00149.C001_TypeB_variant03_Set3_GenePSU:0.0000000000):0.0000000000,
SAEN001.D.00227.C001_TypeB_variant03_Set4_GenePSU:0.0000000000):0.0000000000,
SAEN001.D.00466.C001_TypeB_variant03_Set4_GenePSU:0.0000000000):0.0000000000,
SAEN001.D.00224.C001_TypeB_variant03_Set4_GenePSU:0.0000000000):0.0000000000,
SAEN001.D.00228.C001_TypeB_variant03_Set2_GenePSU:0.0000000000):0.0000000000,
SAEN001.D.00396.C001_TypeB_variant03_Set1_GenePSU:0.0000000000):0.0000000000,
SAEN001.D.00221.C001_TypeB_variant03_Set3_GenePSU:0.0000000000):0.0000000000,
SAEN001.D.00152.C001_TypeB_variant03_Set2_GenePSU:0.0000000000):0.0000000000,
SAEN001.D.00226.C001_TypeB_variant03_Set3_GenePSU:0.0000000000):0.0000000000,
SAEN001.D.00204.C001_TypeC_variant02_Set1_GenePSU:0.0000000000):0.0000000000,
SAEN001.D.00222.C001_TypeB_variant03_Set5_GenePSU:0.0000000000):0.0000000000,
SAEN001.D.00577.C001_TypeB_variant03_Set0_GenePSU:0.0000000000):0.0000021224,
SAEN001.D.00223.C001_TypeB_variant03_Set3_GenePSU:0.0000021224)83:0.0000022969,
SAEN001.D.00299.C001_TypeB_variant03_Set2_GenePSU:0.0054466536)100:0.0054541095)
100:0.0054603075,SAEN001.D.00338.C001_TypeB_variant03_Set4_GenePSU:0.0054247822)
75:0.0054167572)53:0.0054187129,
((((ESCO001.D.00749.C001_TypeA_Set0_GenePSU:0.0164479268,
CIFR005.D.00012.C001_TypeB_variant03_Set3_GenePSU:0.0218117440)36:0.0000020831,
(SAEN001.D.00055.C001_TypeB_variant03_Set0_GenePSU:0.0054223453,
ESCO001.D.00552.C001_TypeA_Set0_GenePSU:0.0054161023)13:0.0000025934)
4:0.0000021583,CIWE001.D.00003.C001_TypeB_variant03_Set1_GenePSU:0.0000021586)
6:0.0000020406,(((KLAE001.D.00014.C001_TypeB_variant03_Set2_GenePSU:0.0000021224,
SAEN001.D.00023.C001_TypeB_variant03_Set0_GenePSU:0.0000021224)87:0.0000022001,
KLPN001.D.00106.C001_TypeA_Set0_GenePSU:0.0054433037)96:0.0054414000,
SAEN001.D.00078.C001_TypeB_variant03_Set1_GenePSU:0.0000020130)83:0.0054475678)
13:0.0000024072)54:0.0054199486,
(SAEN001.D.00546.C001_TypeB_variant03_Set1_GenePSU:0.0000021224,
SAEN001.D.00299.C001_TypeB_variant03_Set1_GenePSU:0.0000021224)79:0.0000020968)
35:0.0000023228,(SAEN001.D.00069.C001_TypeB_variant03_Set0_GenePSU:0.0000026482,
SAEN001.D.00070.C001_TypeB_variant03_Set0_GenePSU:0.0000020067)100:0.0163529731)
51:0.0054183876,(EDTA001.D.00002.C001_TypeA_Set0_GenePSU:0.0109153193,
CIPO001.D.00001.C001_TypeC_variant06_Set2_GenePSU:0.0054229282)22:0.0000021963)
39:0.0000025441,SAEN001.D.00077.C001_TypeB_variant03_Set0_GenePSU:0.0276095208)
100:0.1181014223)98:0.0292677660)100:0.3708426505)46:0.0051657930)
38:0.0000023488)100:0.0318792242)28:0.0000022351,
ESAL001.D.00010.C001_TypeB_variant07_Set1_GenePSU:0.0051477004)6:0.0000020960,
((((ESAL001.D.00009.C001_TypeA_Set4_GenePSU:0.0051342445,
ESFE001.D.00001.C001_TypeA_Set0_GenePSU:0.0051434088)42:0.0000024300,
(((((((ESCO001.D.00524.C001_TypeB_variant01_Set4_GenePSU:0.0000000000,
ESCO001.D.00437.C001_TypeA_Set0_GenePSU:0.0000000000):0.0000000000,
ESCO001.D.00666.C001_TypeA_Set1_GenePSU:0.0000000000):0.0000000000,
ESAL001.D.00011.C001_TypeA_Set4_GenePSU:0.0000000000):0.0000000000,
ESCO001.D.00518.C001_TypeA_Set3_GenePSU:0.0000000000):0.0000000000,
ESCO001.D.00361.C001_TypeA_Set1_GenePSU:0.0000000000):0.0000021224,
((ESCO001.D.00430.C001_TypeA_Set0_GenePSU:0.0051451721,
(ESCO001.D.00233.C001_TypeA_Set3_GenePSU:0.0000024663,
ESCO001.D.00232.C001_TypeA_Set1_GenePSU:0.0000021799)100:0.0051400825)
6:0.0000020932,
(((((((((ESCO001.D.00600.C001_TypeC_variant01_Set2_GenePSU:0.0000000000,
ESCO001.D.00652.C001_TypeA_Set0_GenePSU:0.0000000000):0.0000000000,
ESCO001.D.00643.C001_TypeA_Set2_GenePSU:0.0000000000):0.0000000000,
ESCO001.D.00341.C001_TypeB_variant02_Set0_GenePSU:0.0000000000):0.0000025172,
ESCO001.D.00338.C001_TypeB_variant02_Set1_GenePSU:0.0000021224)88:0.0000023973,
((ESCO001.D.00515.C001_TypeA_Set4_GenePSU:0.0000000000,
ESCO001.D.00524.C001_TypeB_variant07_Set2_GenePSU:0.0000000000):0.0000026697,
ESCO001.D.00515.C001_TypeB_variant07_Set2_GenePSU:0.0000026587)100:0.0051492681)
67:0.0000020996,(ESCO001.D.00281.C001_TypeA_Set3_GenePSU:0.0000026037,
ESCO001.D.00139.C001_TypeA_Set0_GenePSU:0.0000021184)100:0.0103208400)
60:0.0051499465,((((ESCO001.D.00213.C001_TypeA_Set1_GenePSU:0.0000000000,
ESCO001.D.00212.C001_TypeA_Set1_GenePSU:0.0000000000):0.0000000000,
ESCO001.D.00211.C001_TypeA_Set1_GenePSU:0.0000000000):0.0000021224,
ESCO001.D.00210.C001_TypeA_Set1_GenePSU:0.0000021224)96:0.0000022641,
((((((((ESCO001.D.00183.C001_TypeB_variant04_Set5_GenePSU:0.0000000000,
SAEN001.D.00046.C001_TypeA_Set0_GenePSU:0.0000000000):0.0000000000,
ESAL001.D.00005.C001_TypeA_Set0_GenePSU:0.0000000000):0.0000000000,
ESCO001.D.00724.C001_TypeA_Set3_GenePSU:0.0000000000):0.0000000000,
ESAL001.D.00013.C001_TypeA_Set0_GenePSU:0.0000000000):0.0000000000,
ESCO001.D.00207.C001_TypeA_Set0_GenePSU:0.0000000000):0.0000000000,
SAEN001.D.00549.C001_TypeA_Set0_GenePSU:0.0000000000):0.0000024681,
ESCO001.D.00737.C001_TypeA_Set0_GenePSU:0.0000029894)97:0.0000022964,
ESCO001.D.00543.C001_TypeA_Set3_GenePSU:0.0051562721)93:0.0051559611)
85:0.0000020951)31:0.0051471321,
((ESCO001.D.00069.C001_TypeA_Set1_GenePSU:0.0000000000,
ESCO001.D.00068.C001_TypeB_variant02_Set1_GenePSU:0.0000000000):0.0000020156,
ESCO001.D.00067.C001_TypeA_Set1_GenePSU:0.0000020922)97:0.0000020451)
23:0.0051477197,ESCO001.D.00736.C001_TypeA_Set1_GenePSU:0.0051585501)
8:0.0000023174)2:0.0000021092)1:0.0000021160,
ESCO001.D.00457.C001_TypeA_Set2_GenePSU:0.0000021224)3:0.0000020821)
6:0.0000020929,ESCO001.D.00235.C001_TypeA_Set0_GenePSU:0.0053091336)
76:0.0051533570,ESCO001.D.00308.C001_TypeA_Set0_GenePSU:0.0103218241)
14:0.0000023191)7:0.0000020620,
((((((((((((((((((((((((((((((((((((((((((((((((ESAL001.D.00005.C001_TypeB_variant02_Set2_GenePSU:0.0000000000,
ESCO001.D.00267.C001_TypeA_Set1_GenePSU:0.0000000000):0.0000000000,
ESCO001.D.00222.C001_TypeA_Set3_GenePSU:0.0000000000):0.0000000000,
ESCO001.D.00681.C001_TypeA_Set4_GenePSU:0.0000000000):0.0000000000,
ESCO001.D.00120.C001_TypeA_Set1_GenePSU:0.0000000000):0.0000000000,
ESCO001.D.00566.C001_TypeA_Set4_GenePSU:0.0000000000):0.0000000000,
ESCO001.D.00361.C001_TypeA_Set0_GenePSU:0.0000000000):0.0000000000,
SAEN001.D.00612.C001_TypeA_Set0_GenePSU:0.0000000000):0.0000000000,
ESCO001.D.00427.C001_TypeA_Set0_GenePSU:0.0000000000):0.0000000000,
ESCO001.D.00093.C001_TypeA_Set0_GenePSU:0.0000000000):0.0000000000,
ESCO001.D.00522.C001_TypeA_Set5_GenePSU:0.0000000000):0.0000000000,
ESCO001.D.00033.C001_TypeA_Set4_GenePSU:0.0000000000):0.0000000000,
ESCO001.D.00757.C001_TypeA_Set1_GenePSU:0.0000000000):0.0000000000,
ESCO001.D.00062.C001_TypeA_Set3_GenePSU:0.0000000000):0.0000000000,
SAEN001.D.00044.C001_TypeA_Set0_GenePSU:0.0000000000):0.0000000000,
ESCO001.D.00266.C001_TypeA_Set1_GenePSU:0.0000000000):0.0000000000,
ESCO001.D.00534.C001_TypeA_Set1_GenePSU:0.0000000000):0.0000000000,
ESCO001.D.00309.C001_TypeA_Set4_GenePSU:0.0000000000):0.0000000000,
SAEN001.D.00195.C001_TypeA_Set1_GenePSU:0.0000000000):0.0000000000,
ESCO001.D.00269.C001_TypeA_Set1_GenePSU:0.0000000000):0.0000000000,
SAEN001.D.00446.C001_TypeA_Set2_GenePSU:0.0000000000):0.0000000000,
ESCO001.D.00481.C001_TypeB_variant01_Set0_GenePSU:0.0000000000):0.0000000000,
ESCO001.D.00545.C001_TypeA_Set4_GenePSU:0.0000000000):0.0000000000,
ESCO001.D.00495.C001_TypeA_Set4_GenePSU:0.0000000000):0.0000000000,
SAEN001.D.00002.C001_TypeA_Set0_GenePSU:0.0000000000):0.0000000000,
ESCO001.D.00643.C001_TypeA_Set1_GenePSU:0.0000000000):0.0000000000,
ESCO001.D.00174.C001_TypeA_Set9_GenePSU:0.0000000000):0.0000000000,
ESCO001.D.00264.C001_TypeA_Set1_GenePSU:0.0000000000):0.0000000000,
ESCO001.D.00537.C001_TypeA_Set1_GenePSU:0.0000000000):0.0000000000,
ESCO001.D.00554.C001_TypeA_Set1_GenePSU:0.0000000000):0.0000000000,
ESCO001.D.00661.C001_TypeA_Set4_GenePSU:0.0000000000):0.0000000000,
ESCO001.D.00175.C001_TypeA_Set9_GenePSU:0.0000000000):0.0000000000,
ESCO001.D.00530.C001_TypeA_Set4_GenePSU:0.0000000000):0.0000000000,
ESCO001.D.00234.C001_TypeA_Set1_GenePSU:0.0000000000):0.0000000000,
ESCO001.D.00753.C001_TypeA_Set1_GenePSU:0.0000000000):0.0000000000,
ESCO001.D.00697.C001_TypeA_Set2_GenePSU:0.0000000000):0.0000000000,
ESCO001.D.00119.C001_TypeA_Set3_GenePSU:0.0000000000):0.0000000000,
ESCO001.D.00569.C001_TypeA_Set6_GenePSU:0.0000000000):0.0000000000,
SAEN001.D.00220.C001_TypeA_Set1_GenePSU:0.0000000000):0.0000000000,
ESCO001.D.00567.C001_TypeA_Set4_GenePSU:0.0000000000):0.0000000000,
ESCO001.D.00554.C001_TypeA_Set0_GenePSU:0.0000000000):0.0000000000,
ESCO001.D.00173.C001_TypeA_Set9_GenePSU:0.0000000000):0.0000000000,
ESCO001.D.00612.C001_TypeA_Set0_GenePSU:0.0000000000):0.0000000000,
ESCO001.D.00262.C001_TypeA_Set1_GenePSU:0.0000000000):0.0000000000,
ESCO001.D.00071.C001_TypeA_Set3_GenePSU:0.0000000000):0.0000000000,
ESCO001.D.00191.C001_TypeA_Set8_GenePSU:0.0000000000):0.0000000000,
ESCO001.D.00695.C001_TypeA_Set3_GenePSU:0.0000000000):0.0000000000,
ESCO001.D.00755.C001_TypeA_Set1_GenePSU:0.0000000000):0.0000000000,
ESCO001.D.00521.C001_TypeA_Set0_GenePSU:0.0000000000):0.0000021224)
2:0.0000026796,((((ESCO001.D.00332.C001_TypeA_Set5_GenePSU:0.0000000000,
ESCO001.D.00571.C001_TypeA_Set1_GenePSU:0.0000000000):0.0000000000,
ESCO001.D.00487.C001_TypeA_Set0_GenePSU:0.0000000000):0.0000000000,
ESCO001.D.00433.C001_TypeA_Set0_GenePSU:0.0000000000):0.0000021084,
ESCO001.D.00561.C001_TypeA_Set0_GenePSU:0.0000023139)99:0.0051523328)
1:0.0000023211,
(((((((ESCO001.D.00638.C001_TypeB_variant07_Set5_GenePSU:0.0000000000,
ESCO001.D.00251.C001_TypeB_variant01_Set1_GenePSU:0.0000000000):0.0000000000,
ESCO001.D.00588.C001_TypeB_variant07_Set3_GenePSU:0.0000000000):0.0000000000,
ESCO001.D.00251.C001_TypeB_variant01_Set0_GenePSU:0.0000000000):0.0000021224,
ESCO001.D.00595.C001_TypeA_Set0_GenePSU:0.0000021224)89:0.0000021089,
(ESCO001.D.00382.C001_TypeA_Set0_GenePSU:0.0051278781,
ESCO001.D.00631.C001_TypeA_Set7_GenePSU:0.0051314685)23:0.0000021358)
19:0.0000026701,ESCO001.D.00087.C001_TypeC_variant16_Set0_GenePSU:0.0051234822)
49:0.0051509055,ESCO001.D.00753.C001_TypeA_Set0_GenePSU:0.0051549644)
7:0.0000021367)3:0.0000021135)10:0.0000029420,
(((((ESCO001.D.00188.C001_TypeA_Set1_GenePSU:0.0000000000,
ESCO001.D.00402.C001_TypeA_Set2_GenePSU:0.0000000000):0.0000000000,
ESCO001.D.00447.C001_TypeA_Set2_GenePSU:0.0000000000):0.0000000000,
ESCO001.D.00441.C001_TypeA_Set2_GenePSU:0.0000000000):0.0000000000,
ESCO001.D.00432.C001_TypeA_Set2_GenePSU:0.0000000000):0.0000020514,
ESCO001.D.00180.C001_TypeA_Set3_GenePSU:0.0000020275)100:0.0051529683)
95:0.0051509015):0.0000023945,
ESCO001.D.00496.C001_TypeA_Set2_GenePSU:0.0000000000);
```
