## Supplementary material for "To catch a hijacker: abundance, evolution and genetic diversity of P4-like bacteriophage satellites": FileS6_DELTA_treefile_newick.nwk

```
(NC001609.D_00013:0.0128773252
(((((((((((((((((((((((((((((((((((((((((((((((((((((((ESCO001.D.00441.C001_TypeA_Set2_GeneDELTA:0.0000000000
ESCO001.D.00695.C001_TypeA_Set3_GeneDELTA:0.0000000000):0.0000000000
ESCO001.D.00309.C001_TypeA_Set4_GeneDELTA:0.0000000000):0.0000000000
ESCO001.D.00764.C001_TypeA_Set0_GeneDELTA:0.0000000000):0.0000000000
ESCO001.D.00447.C001_TypeA_Set2_GeneDELTA:0.0000000000):0.0000000000
ESCO001.D.00569.C001_TypeA_Set6_GeneDELTA:0.0000000000):0.0000000000
ESCO001.D.00402.C001_TypeA_Set2_GeneDELTA:0.0000000000):0.0000000000
ESCO001.D.00522.C001_TypeA_Set5_GeneDELTA:0.0000000000):0.0000000000
ESCO001.D.00530.C001_TypeA_Set4_GeneDELTA:0.0000000000):0.0000000000
ESCO001.D.00269.C001_TypeA_Set1_GeneDELTA:0.0000000000):0.0000000000
ESCO001.D.00757.C001_TypeA_Set2_GeneDELTA:0.0000000000):0.0000000000
ESCO001.D.00518.C001_TypeA_Set3_GeneDELTA:0.0000000000):0.0000000000
ESCO001.D.00588.C001_TypeB_variant07_Set3_GeneDELTA:0.0000000000):0.0000000000
ESCO001.D.00697.C001_TypeA_Set2_GeneDELTA:0.0000000000):0.0000000000
ESCO001.D.00500.C001_TypeA_Set5_GeneDELTA:0.0000000000):0.0000000000
ESCO001.D.00217.C001_TypeA_Set5_GeneDELTA:0.0000000000):0.0000000000
ESCO001.D.00544.C001_TypeA_Set3_GeneDELTA:0.0000000000):0.0000000000
ESCO001.D.00736.C001_TypeA_Set1_GeneDELTA:0.0000000000):0.0000000000
SHBO001.D.00001.C001_TypeA_Set3_GeneDELTA:0.0000000000):0.0000000000
ESCO001.D.00567.C001_TypeA_Set4_GeneDELTA:0.0000000000):0.0000000000
ESCO001.D.00332.C001_TypeA_Set5_GeneDELTA:0.0000000000):0.0000000000
ESCO001.D.00264.C001_TypeA_Set1_GeneDELTA:0.0000000000):0.0000000000
ESCO001.D.00180.C001_TypeA_Set3_GeneDELTA:0.0000000000):0.0000000000
ESCO001.D.00545.C001_TypeA_Set4_GeneDELTA:0.0000000000):0.0000000000
ESCO001.D.00432.C001_TypeA_Set2_GeneDELTA:0.0000000000):0.0000000000
ESCO001.D.00033.C001_TypeA_Set4_GeneDELTA:0.0000000000):0.0000000000
ESCO001.D.00067.C001_TypeA_Set1_GeneDELTA:0.0000000000):0.0000000000
ESCO001.D.00266.C001_TypeA_Set1_GeneDELTA:0.0000000000):0.0000000000
ESCO001.D.00221.C001_TypeA_Set5_GeneDELTA:0.0000000000):0.0000000000
ESCO001.D.00571.C001_TypeA_Set1_GeneDELTA:0.0000000000):0.0000000000
ESCO001.D.00188.C001_TypeA_Set1_GeneDELTA:0.0000000000):0.0000000000
ESCO001.D.00433.C001_TypeA_Set0_GeneDELTA:0.0000000000):0.0000000000
ESCO001.D.00262.C001_TypeA_Set1_GeneDELTA:0.0000000000):0.0000000000
ESCO001.D.00566.C001_TypeA_Set4_GeneDELTA:0.0000000000):0.0000000000
ESCO001.D.00487.C001_TypeA_Set0_GeneDELTA:0.0000000000):0.0000000000
ESCO001.D.00661.C001_TypeA_Set4_GeneDELTA:0.0000000000):0.0000000000
ESCO001.D.00347.C001_TypeA_Set1_GeneDELTA:0.0000000000):0.0000000000
ESCO001.D.00069.C001_TypeA_Set1_GeneDELTA:0.0000000000):0.0000000000
ESCO001.D.00068.C001_TypeB_variant02_Set1_GeneDELTA:0.0000000000):0.0000000000
ESCO001.D.00521.C001_TypeA_Set0_GeneDELTA:0.0000000000):0.0000000000
ESCO001.D.00267.C001_TypeA_Set1_GeneDELTA:0.0000000000):0.0000000000
ESCO001.D.00495.C001_TypeA_Set4_GeneDELTA:0.0000000000):0.0000000000
SHBO001.D.00003.C001_TypeA_Set3_GeneDELTA:0.0000000000):0.0000000000
ESCO001.D.00561.C001_TypeA_Set0_GeneDELTA:0.0000000000):0.0000000000
ESCO001.D.00600.C001_TypeC_variant01_Set2_GeneDELTA:0.0000000000):0.0000000000
ESCO001.D.00534.C001_TypeA_Set1_GeneDELTA:0.0000000000):0.0000024071
(ESCO001.D.00481.C001_TypeB_variant01_Set0_GeneDELTA:0.0000024071
((((ESCO001.D.00555.C001_TypeA_Set0_GeneDELTA:0.0064421367
((ESCO001.D.00515.C001_TypeB_variant07_Set2_GeneDELTA:0.0000025704
ESCO001.D.00515.C001_TypeA_Set4_GeneDELTA:0.0063536917)97:0.0063519396
(ESCO001.D.00016.C001_TypeA_Set1_GeneDELTA:0.0000024071
ESCO001.D.00618.C001_TypeA_Set1_GeneDELTA:0.0000024071)100:0.0062977090)
28:0.0000024900)4:0.0000025890
((((((((((((ESCO001.D.00207.C001_TypeA_Set0_GeneDELTA:0.0000000000
ESCO001.D.00210.C001_TypeA_Set1_GeneDELTA:0.0000000000):0.0000000000
ESCO001.D.00213.C001_TypeA_Set1_GeneDELTA:0.0000000000):0.0000000000
ESCO001.D.00341.C001_TypeB_variant02_Set0_GeneDELTA:0.0000000000):0.0000000000
ESCO001.D.00212.C001_TypeA_Set1_GeneDELTA:0.0000000000):0.0000000000
ESCO001.D.00764.C001_TypeA_Set3_GeneDELTA:0.0000000000):0.0000000000
ESCO001.D.00643.C001_TypeA_Set2_GeneDELTA:0.0000000000):0.0000000000
ESAL001.D.00005.C001_TypeA_Set0_GeneDELTA:0.0000000000):0.0000000000
ESCO001.D.00631.C001_TypeA_Set7_GeneDELTA:0.0000000000):0.0000000000
ESCO001.D.00211.C001_TypeA_Set1_GeneDELTA:0.0000000000):0.0000000000
ESCO001.D.00338.C001_TypeB_variant02_Set1_GeneDELTA:0.0000000000):0.0000000000
ESCO001.D.00737.C001_TypeA_Set0_GeneDELTA:0.0000000000):0.0000024071
ESCO001.D.00543.C001_TypeA_Set3_GeneDELTA:0.0000024071)53:0.0000025330)
12:0.0000024071
((((ESCO001.D.00502.C001_TypeB_variant06_Set1_GeneDELTA:0.0000000000
ESCO001.D.00138.C001_TypeC_variant11_Set2_GeneDELTA:0.0000000000):0.0000000000
ESCO001.D.00541.C001_TypeB_variant06_Set3_GeneDELTA:0.0000000000):0.0000000000
ESCO001.D.00494.C001_TypeC_variant11_Set0_GeneDELTA:0.0000000000):0.0000020271
ESCO001.D.00538.C001_TypeC_variant11_Set0_GeneDELTA:0.0000022937)
100:0.0062795093)74:0.0063531529
(ESCO001.D.00595.C001_TypeA_Set0_GeneDELTA:0.0000029999
ESCO001.D.00638.C001_TypeB_variant07_Set5_GeneDELTA:0.0000024555)
100:0.0063866452)16:0.0000021891)4:0.0000024870)4:0.0000029223
(((ESCO001.D.00139.C001_TypeA_Set0_GeneDELTA:0.0000027802
ESCO001.D.00281.C001_TypeA_Set3_GeneDELTA:0.0000027872)100:0.0063804312
(((((((((((((((((((((((((((((((((((((((((((((((((((((((((((ESCO001.D.00175.C001_TypeA_Set0_GeneDELTA:0.0000000000
ESCO001.D.00630.C001_TypeA_Set0_GeneDELTA:0.0000000000):0.0000000000
ESCO001.D.00049.C001_TypeA_Set0_GeneDELTA:0.0000000000):0.0000000000
ESCO001.D.00217.C001_TypeA_Set0_GeneDELTA:0.0000000000):0.0000000000
ESCO001.D.00045.C001_TypeA_Set0_GeneDELTA:0.0000000000):0.0000000000
ESCO001.D.00669.C001_TypeA_Set2_GeneDELTA:0.0000000000):0.0000000000
ESCO001.D.00224.C001_TypeB_variant04_Set0_GeneDELTA:0.0000000000):0.0000000000
ESCO001.D.00219.C001_TypeA_Set0_GeneDELTA:0.0000000000):0.0000000000
ESCO001.D.00163.C001_TypeA_Set1_GeneDELTA:0.0000000000):0.0000000000
ESCO001.D.00671.C001_TypeB_variant04_Set3_GeneDELTA:0.0000000000):0.0000000000
ESCO001.D.00075.C001_TypeA_Set0_GeneDELTA:0.0000000000):0.0000000000
ESCO001.D.00202.C001_TypeB_variant07_Set3_GeneDELTA:0.0000000000):0.0000000000
ESCO001.D.00162.C001_TypeA_Set1_GeneDELTA:0.0000000000):0.0000000000
ESCO001.D.00076.C001_TypeA_Set0_GeneDELTA:0.0000000000):0.0000000000
ESCO001.D.00675.C001_TypeA_Set1_GeneDELTA:0.0000000000):0.0000000000
ESCO001.D.00590.C001_TypeA_Set2_GeneDELTA:0.0000000000):0.0000000000
ESCO001.D.00670.C001_TypeB_variant07_Set4_GeneDELTA:0.0000000000):0.0000000000
ESCO001.D.00173.C001_TypeA_Set0_GeneDELTA:0.0000000000):0.0000000000
ESCO001.D.00663.C001_TypeB_variant07_Set0_GeneDELTA:0.0000000000):0.0000000000
ESCO001.D.00172.C001_TypeA_Set6_GeneDELTA:0.0000000000):0.0000000000
ESCO001.D.00003.C001_TypeA_Set0_GeneDELTA:0.0000000000):0.0000000000
ESCO001.D.00201.C001_TypeB_variant07_Set3_GeneDELTA:0.0000000000):0.0000000000
ESCO001.D.00025.C001_TypeA_Set0_GeneDELTA:0.0000000000):0.0000000000
ESCO001.D.00199.C001_TypeB_variant07_Set3_GeneDELTA:0.0000000000):0.0000000000
ESCO001.D.00223.C001_TypeA_Set0_GeneDELTA:0.0000000000):0.0000000000
ESCO001.D.00672.C001_TypeA_Set0_GeneDELTA:0.0000000000):0.0000000000
ESCO001.D.00200.C001_TypeA_Set3_GeneDELTA:0.0000000000):0.0000000000
ESCO001.D.00204.C001_TypeB_variant07_Set3_GeneDELTA:0.0000000000):0.0000000000
ESCO001.D.00020.C001_TypeA_Set0_GeneDELTA:0.0000000000):0.0000000000
ESCO001.D.00205.C001_TypeA_Set3_GeneDELTA:0.0000000000):0.0000000000
ESCO001.D.00019.C001_TypeA_Set0_GeneDELTA:0.0000000000):0.0000000000
ESCO001.D.00208.C001_TypeA_Set3_GeneDELTA:0.0000000000):0.0000000000
ESCO001.D.00198.C001_TypeB_variant07_Set3_GeneDELTA:0.0000000000):0.0000000000
ESCO001.D.00220.C001_TypeA_Set0_GeneDELTA:0.0000000000):0.0000000000
ESCO001.D.00676.C001_TypeA_Set1_GeneDELTA:0.0000000000):0.0000000000
ESCO001.D.00674.C001_TypeA_Set0_GeneDELTA:0.0000000000):0.0000000000
ESCO001.D.00086.C001_TypeA_Set0_GeneDELTA:0.0000000000):0.0000000000
ESCO001.D.00673.C001_TypeA_Set1_GeneDELTA:0.0000000000):0.0000000000
ESCO001.D.00681.C001_TypeA_Set0_GeneDELTA:0.0000000000):0.0000000000
ESCO001.D.00149.C001_TypeA_Set4_GeneDELTA:0.0000000000):0.0000000000
ESCO001.D.00169.C001_TypeA_Set1_GeneDELTA:0.0000000000):0.0000000000
ESCO001.D.00347.C001_TypeA_Set0_GeneDELTA:0.0000000000):0.0000000000
ESCO001.D.00221.C001_TypeA_Set0_GeneDELTA:0.0000000000):0.0000000000
ESCO001.D.00191.C001_TypeA_Set0_GeneDELTA:0.0000000000):0.0000000000
ESCO001.D.00354.C001_TypeA_Set3_GeneDELTA:0.0000000000):0.0000000000
ESCO001.D.00174.C001_TypeA_Set0_GeneDELTA:0.0000000000):0.0000000000
ESCO001.D.00203.C001_TypeA_Set3_GeneDELTA:0.0000000000):0.0000000000
ESCO001.D.00218.C001_TypeB_variant04_Set0_GeneDELTA:0.0000000000):0.0000000000
ESCO001.D.00222.C001_TypeA_Set0_GeneDELTA:0.0000000000):0.0000000000
ESCO001.D.00134.C001_TypeA_Set0_GeneDELTA:0.0000000000):0.0000000000
ESCO001.D.00206.C001_TypeA_Set3_GeneDELTA:0.0000000000):0.0000024071
ESCO001.D.00357.C001_TypeA_Set0_GeneDELTA:0.0000024071)100:0.0360081471
(((((((((((((((((((((((((((ESCO001.D.00556.C001_TypeC_variant01_Set3_GeneDELTA:0.0000000000
ESCO001.D.00560.C001_TypeC_variant01_Set1_GeneDELTA:0.0000000000):0.0000000000
ESCO001.D.00338.C001_TypeC_variant01_Set2_GeneDELTA:0.0000000000):0.0000000000
ESCO001.D.00449.C001_TypeC_variant01_Set0_GeneDELTA:0.0000000000):0.0000000000
ESCO001.D.00345.C001_TypeC_variant01_Set1_GeneDELTA:0.0000000000):0.0000000000
ESCO001.D.00551.C001_TypeC_variant01_Set0_GeneDELTA:0.0000000000):0.0000000000
ESCO001.D.00690.C001_TypeC_variant01_Set1_GeneDELTA:0.0000000000):0.0000000000
ESCO001.D.00424.C001_TypeC_variant01_Set2_GeneDELTA:0.0000000000):0.0000000000
ESCO001.D.00453.C001_TypeC_variant01_Set0_GeneDELTA:0.0000000000):0.0000000000
ESCO001.D.00729.C001_TypeC_variant01_Set0_GeneDELTA:0.0000000000):0.0000000000
ESCO001.D.00439.C001_TypeC_variant01_Set1_GeneDELTA:0.0000000000):0.0000000000
ESCO001.D.00211.C001_TypeC_variant01_Set2_GeneDELTA:0.0000000000):0.0000000000
ESCO001.D.00212.C001_TypeC_variant01_Set2_GeneDELTA:0.0000000000):0.0000000000
ESCO001.D.00407.C001_TypeC_variant01_Set0_GeneDELTA:0.0000000000):0.0000000000
ESCO001.D.00161.C001_TypeC_variant01_Set1_GeneDELTA:0.0000000000):0.0000000000
ESCO001.D.00213.C001_TypeC_variant01_Set2_GeneDELTA:0.0000000000):0.0000000000
ESCO001.D.00210.C001_TypeC_variant01_Set2_GeneDELTA:0.0000000000):0.0000000000
ESCO001.D.00341.C001_TypeC_variant01_Set2_GeneDELTA:0.0000000000):0.0000000000
ESCO001.D.00334.C001_TypeC_variant01_Set1_GeneDELTA:0.0000000000):0.0000000000
ESCO001.D.00336.C001_TypeC_variant01_Set0_GeneDELTA:0.0000000000):0.0000000000
ESCO001.D.00412.C001_TypeC_variant01_Set1_GeneDELTA:0.0000000000):0.0000000000
ESCO001.D.00340.C001_TypeC_variant01_Set0_GeneDELTA:0.0000000000):0.0000000000
ESCO001.D.00318.C001_TypeC_variant01_Set0_GeneDELTA:0.0000000000):0.0000000000
ESCO001.D.00582.C001_TypeC_variant01_Set1_GeneDELTA:0.0000000000):0.0000024071
ESCO001.D.00434.C001_TypeC_variant01_Set0_GeneDELTA:0.0000024071)
100:0.0368293635
SHBO001.D.00011.C001_TypeC_variant01_Set3_GeneDELTA:0.0390418860)
100:0.0361447117	SAEN001.D.00287.C001_TypeA_Set2_GeneDELTA:0.0238760209)
96:0.0000020594	(((ESCO001.D.00089.C001_TypeA_Set2_GeneDELTA:0.0000023921
ESCO001.D.00243.C001_TypeA_Set1_GeneDELTA:0.0000020956)100:0.0246645360
(((((((((((((((((((SAEN001.D.00032.C001_TypeA_Set1_GeneDELTA:0.0000000000
SAEN001.D.00268.C001_TypeB_variant07_Set2_GeneDELTA:0.0000000000):0.0000000000
SAEN001.D.00030.C001_TypeA_Set1_GeneDELTA:0.0000000000):0.0000000000
SAEN001.D.00576.C001_TypeA_Set1_GeneDELTA:0.0000000000):0.0000000000
SAEN001.D.00178.C001_TypeA_Set0_GeneDELTA:0.0000000000):0.0000000000
SAEN001.D.00007.C001_TypeA_Set1_GeneDELTA:0.0000000000):0.0000000000
SAEN001.D.00580.C001_TypeA_Set1_GeneDELTA:0.0000000000):0.0000000000
SAEN001.D.00581.C001_TypeA_Set1_GeneDELTA:0.0000000000):0.0000000000
SAEN001.D.00035.C001_TypeA_Set1_GeneDELTA:0.0000000000):0.0000000000
SAEN001.D.00034.C001_TypeA_Set1_GeneDELTA:0.0000000000):0.0000000000
SAEN001.D.00031.C001_TypeA_Set1_GeneDELTA:0.0000000000):0.0000000000
SAEN001.D.00178.C001_TypeA_Set2_GeneDELTA:0.0000000000):0.0000000000
SAEN001.D.00590.C001_TypeA_Set2_GeneDELTA:0.0000000000):0.0000000000
SAEN001.D.00051.C001_TypeA_Set0_GeneDELTA:0.0000000000):0.0000000000
SAEN001.D.00270.C001_TypeA_Set1_GeneDELTA:0.0000000000):0.0000000000
SAEN001.D.00578.C001_TypeA_Set2_GeneDELTA:0.0000000000):0.0000000000
SAEN001.D.00579.C001_TypeA_Set2_GeneDELTA:0.0000000000):0.0000020062
SAEN001.D.00029.C001_TypeA_Set1_GeneDELTA:0.0000020278)100:0.0120281410
((((SAEN001.D.00319.C001_TypeA_Set1_GeneDELTA:0.0000000000
SAEN001.D.00569.C001_TypeA_Set2_GeneDELTA:0.0000000000):0.0000000000
SAEN001.D.00033.C001_TypeA_Set1_GeneDELTA:0.0000000000):0.0000000000
SAEN001.D.00055.C001_TypeA_Set1_GeneDELTA:0.0000000000):0.0000026027
SASP008.D.00001.C001_TypeA_Set1_GeneDELTA:0.0000023499)97:0.0000024614)
100:0.0119913588	((ESCO001.D.00290.C001_TypeA_Set0_GeneDELTA:0.0000000000
ESCO001.D.00592.C001_TypeA_Set3_GeneDELTA:0.0000000000):0.0000029156
ESCO001.D.00385.C001_TypeB_variant01_Set3_GeneDELTA:0.0000024071)96:0.0000025199)
100:0.0120916877)92:0.0000023586
(ESCO001.D.00168.C001_TypeA_Set2_GeneDELTA:0.0000024071
ESCO001.D.00236.C001_TypeA_Set1_GeneDELTA:0.0000024071)75:0.0000024839)
100:0.0118821635)91:0.0000023612)98:0.0361058258
(ESCO001.D.00392.C001_TypeA_Set3_GeneDELTA:0.0116059733
(((((((((((((((((((((SAEN001.D.00067.C001_TypeA_Set0_GeneDELTA:0.0000000000
ESCO001.D.00567.C001_TypeA_Set5_GeneDELTA:0.0000000000):0.0000000000
ESCO001.D.00545.C001_TypeA_Set5_GeneDELTA:0.0000000000):0.0000000000
ESCO001.D.00697.C001_TypeB_variant07_Set3_GeneDELTA:0.0000000000):0.0000000000
ESCO001.D.00530.C001_TypeA_Set5_GeneDELTA:0.0000000000):0.0000000000
ESCO001.D.00246.C001_TypeA_Set0_GeneDELTA:0.0000000000):0.0000000000
ESCO001.D.00433.C001_TypeA_Set1_GeneDELTA:0.0000000000):0.0000000000
ESCO001.D.00696.C001_TypeA_Set0_GeneDELTA:0.0000000000):0.0000000000
ESCO001.D.00512.C001_TypeB_variant07_Set2_GeneDELTA:0.0000000000):0.0000000000
ESCO001.D.00521.C001_TypeA_Set2_GeneDELTA:0.0000000000):0.0000000000
ESCO001.D.00501.C001_TypeA_Set3_GeneDELTA:0.0000000000):0.0000000000
ESCO001.D.00033.C001_TypeA_Set5_GeneDELTA:0.0000000000):0.0000000000
ESCO001.D.00192.C001_TypeB_variant07_Set4_GeneDELTA:0.0000000000):0.0000000000
ESCO001.D.00517.C001_TypeB_variant07_Set6_GeneDELTA:0.0000000000):0.0000000000
ESCO001.D.00566.C001_TypeA_Set6_GeneDELTA:0.0000000000):0.0000000000
ESCO001.D.00241.C001_TypeA_Set0_GeneDELTA:0.0000000000):0.0000000000
ESCO001.D.00495.C001_TypeB_variant07_Set5_GeneDELTA:0.0000000000):0.0000000000
ESCO001.D.00522.C001_TypeA_Set4_GeneDELTA:0.0000000000):0.0000000000
ESCO001.D.00527.C001_TypeA_Set3_GeneDELTA:0.0000000000):0.0000000000
ESCO001.D.00505.C001_TypeA_Set3_GeneDELTA:0.0000000000):0.0000000000
SAEN001.D.00292.C001_TypeA_Set0_GeneDELTA:0.0000000000):0.0000024071
ESCO001.D.00661.C001_TypeB_variant07_Set5_GeneDELTA:0.0000024071)
100:0.0136321826)100:0.0113203722)95:0.0105667273
((((ESCO001.D.00594.C001_TypeA_Set1_GeneDELTA:0.0000000000
ESCO001.D.00685.C001_TypeA_Set2_GeneDELTA:0.0000000000):0.0000000000
ESCO001.D.00721.C001_TypeA_Set0_GeneDELTA:0.0000000000):0.0000000000
ESCO001.D.00684.C001_TypeA_Set1_GeneDELTA:0.0000000000):0.0000024071
ESCO001.D.00413.C001_TypeA_Set1_GeneDELTA:0.0000024071)100:0.0133452090)
100:0.1745741081	(((PAVA001.D.00006.C001_TypeA_Set1_GeneDELTA:0.2161878010
PAAN002.D.00005.C001_TypeC_variant14_Set0_GeneDELTA:0.1763205687)97:0.1428640658
(((ESCO001.D.00253.C001_TypeA_Set0_GeneDELTA:0.0000024071
ESCO001.D.00255.C001_TypeA_Set1_GeneDELTA:0.0000024071)89:0.0000024071
ENKO001.D.00001.C001_TypeC_variant14_Set0_GeneDELTA:0.0237385543)38:0.0000023717
ENCL005.D.00022.C001_TypeA_Set0_GeneDELTA:0.0118988519)42:0.0738370994)
97:0.3667652845	ENBA006.D.00001.C001_TypeA_Set1_GeneDELTA:0.4501971532)
73:0.0000021945)96:0.1576429377
(ERBI001.D.00001.C001_TypeA_Set1_GeneDELTA:0.0134164323
ERBI001.D.00001.C001_TypeA_Set0_GeneDELTA:0.0274631009)100:0.1570251268)
97:0.2439249769	MICA001.D.00001.C001_TypeA_Set0_GeneDELTA:0.2534972768)
100:0.5366186091
(((((((((((((((((((((((((ENHO001.D.00011.C001_TypeB_variant01_Set0_GeneDELTA:0.0000000000
ENCL005.D.00003.C001_TypeB_variant01_Set0_GeneDELTA:0.0000000000):0.0000000000
ENHO001.D.00008.C001_TypeB_variant01_Set0_GeneDELTA:0.0000000000):0.0000000000
ENHO001.D.00009.C001_TypeB_variant01_Set0_GeneDELTA:0.0000000000):0.0000000000
ENHO001.D.00010.C001_TypeB_variant01_Set1_GeneDELTA:0.0000000000):0.0000000000
ENHO001.D.00016.C001_TypeB_variant01_Set1_GeneDELTA:0.0000000000):0.0000000000
ENHO001.D.00025.C001_TypeB_variant01_Set0_GeneDELTA:0.0000000000):0.0000024071
ENHO001.D.00012.C001_TypeA_Set1_GeneDELTA:0.0000024071)74:0.0000020675
ENHO001.D.00019.C001_TypeB_variant03_Set0_GeneDELTA:0.0169280849)95:0.0169695541
((ENCL005.D.00020.C001_TypeA_Set0_GeneDELTA:0.0000000000
ENCL005.D.00020.C001_TypeC_variant18_Set1_GeneDELTA:0.0000000000):0.0000024071
ENCL005.D.00009.C001_TypeB_variant03_Set1_GeneDELTA:0.0000024071)72:0.0000025112)
66:0.0165373065	((((ESCO001.D.00700.C001_TypeA_Set2_GeneDELTA:0.0000000000
ESCO001.D.00766.C001_TypeA_Set0_GeneDELTA:0.0000000000):0.0000000000
CIFR005.D.00008.C001_TypeB_variant03_Set0_GeneDELTA:0.0000000000):0.0000026749
ENCL005.D.00009.C001_TypeB_variant03_Set2_GeneDELTA:0.0000024071)70:0.0000028641
ENHO001.D.00012.C001_TypeA_Set0_GeneDELTA:0.0165170838)66:0.0000028100)
61:0.0165285894
(ENHO001.D.00025.C001_TypeB_variant03_Set1_GeneDELTA:0.0000024071
(ENHO001.D.00033.C001_TypeB_variant03_Set0_GeneDELTA:0.0505707609
ENRO001.D.00001.C001_TypeA_Set0_GeneDELTA:0.0165952963)27:0.0000027785)
45:0.0000028001)95:0.0704908258
CRMU001.D.00001.C001_TypeA_Set1_GeneDELTA:0.0165773278)69:0.0169896381
((ENCL005.D.00001.C001_TypeB_variant07_Set0_GeneDELTA:0.0166906395
(ENCL005.D.00002.C001_TypeA_Set0_GeneDELTA:0.0000024071
ENHO001.D.00020.C001_TypeB_variant03_Set1_GeneDELTA:0.0000024071)76:0.0000024071)
100:0.0701728670	ENCL005.D.00005.C001_TypeA_Set0_GeneDELTA:0.0709439344)
63:0.0174243226)42:0.0000024136
CRMA001.D.00001.C001_TypeA_Set1_GeneDELTA:0.0172188705)98:0.4097092831
((((ENRO001.D.00005.C001_TypeB_variant06_Set0_GeneDELTA:0.0325961146
KOSA001.D.00001.C001_TypeB_variant06_Set1_GeneDELTA:0.0702161919)97:0.0160185725
(ENSP001.D.00001.C001_TypeB_variant06_Set0_GeneDELTA:0.0000027298
KOSA001.D.00002.C001_TypeB_variant06_Set1_GeneDELTA:0.0160262320)99:0.0160081808)
71:0.0064208562
((KOSA001.D.00002.C001_TypeB_variant06_Set2_GeneDELTA:0.0000024071
ENSP003.D.00001.C001_TypeB_variant06_Set0_GeneDELTA:0.0000024071)85:0.0000023988
(((KOCO001.D.00002.C001_TypeA_Set4_GeneDELTA:0.0000024122
KOCO001.D.00002.C001_TypeA_Set2_GeneDELTA:0.0156321282)96:0.0156013306
(KOCO001.D.00002.C001_TypeA_Set3_GeneDELTA:0.0324013184
KOSP003.D.00001.C001_TypeA_Set0_GeneDELTA:0.0000024834)91:0.0000023163)
100:0.2831223842
KOSA001.D.00002.C001_TypeB_variant06_Set0_GeneDELTA:0.0622027955)89:0.0981049861)
70:0.0267901026)100:0.4188713407
MESP027.D.00001.C001_TypeA_Set0_GeneDELTA:0.3315324747)59:0.0933021209)
58:0.1228667290
(((((((((((((((((((((((((((((((((((((((((((((((((((((((((((((((((((((((((((((((((((((((((((((((((((((((((((((((SAEN001.D.00530.C001_TypeB_variant01_Set2_GeneDELTA:0.0000000000
SAEN001.D.00536.C001_TypeB_variant01_Set2_GeneDELTA:0.0000000000):0.0000000000
SAEN001.D.00610.C001_TypeB_variant01_Set0_GeneDELTA:0.0000000000):0.0000000000
SAEN001.D.00499.C001_TypeB_variant01_Set2_GeneDELTA:0.0000000000):0.0000000000
SAEN001.D.00515.C001_TypeA_Set2_GeneDELTA:0.0000000000):0.0000000000
SAEN001.D.00186.C001_TypeB_variant01_Set1_GeneDELTA:0.0000000000):0.0000000000
SAEN001.D.00501.C001_TypeA_Set2_GeneDELTA:0.0000000000):0.0000000000
SAEN001.D.00540.C001_TypeB_variant03_Set2_GeneDELTA:0.0000000000):0.0000000000
SAEN001.D.00513.C001_TypeB_variant01_Set2_GeneDELTA:0.0000000000):0.0000000000
SAEN001.D.00196.C001_TypeB_variant01_Set2_GeneDELTA:0.0000000000):0.0000000000
SAEN001.D.00511.C001_TypeB_variant01_Set2_GeneDELTA:0.0000000000):0.0000000000
SAEN001.D.00583.C001_TypeB_variant01_Set2_GeneDELTA:0.0000000000):0.0000000000
SAEN001.D.00514.C001_TypeB_variant01_Set2_GeneDELTA:0.0000000000):0.0000000000
SAEN001.D.00508.C001_TypeB_variant01_Set2_GeneDELTA:0.0000000000):0.0000000000
SAEN001.D.00480.C001_TypeB_variant01_Set2_GeneDELTA:0.0000000000):0.0000000000
SAEN001.D.00491.C001_TypeB_variant01_Set2_GeneDELTA:0.0000000000):0.0000000000
SAEN001.D.00496.C001_TypeA_Set2_GeneDELTA:0.0000000000):0.0000000000
SAEN001.D.00483.C001_TypeB_variant01_Set2_GeneDELTA:0.0000000000):0.0000000000
SAEN001.D.00194.C001_TypeB_variant01_Set0_GeneDELTA:0.0000000000):0.0000000000
CIFR002.D.00001.C001_TypeB_variant03_Set0_GeneDELTA:0.0000000000):0.0000000000
SAEN001.D.00517.C001_TypeB_variant01_Set2_GeneDELTA:0.0000000000):0.0000000000
SAEN001.D.00475.C001_TypeA_Set2_GeneDELTA:0.0000000000):0.0000000000
SAEN001.D.00190.C001_TypeB_variant01_Set0_GeneDELTA:0.0000000000):0.0000000000
SAEN001.D.00612.C001_TypeB_variant01_Set1_GeneDELTA:0.0000000000):0.0000000000
SAEN001.D.00478.C001_TypeB_variant01_Set2_GeneDELTA:0.0000000000):0.0000000000
SAEN001.D.00020.C001_TypeB_variant02_Set2_GeneDELTA:0.0000000000):0.0000000000
SAEN001.D.00481.C001_TypeB_variant01_Set2_GeneDELTA:0.0000000000):0.0000000000
SAEN001.D.00535.C001_TypeA_Set2_GeneDELTA:0.0000000000):0.0000000000
SAEN001.D.00531.C001_TypeB_variant01_Set2_GeneDELTA:0.0000000000):0.0000000000
SAEN001.D.00527.C001_TypeB_variant01_Set2_GeneDELTA:0.0000000000):0.0000000000
SAEN001.D.00158.C001_TypeB_variant01_Set0_GeneDELTA:0.0000000000):0.0000000000
SAEN001.D.00331.C001_TypeB_variant03_Set1_GeneDELTA:0.0000000000):0.0000000000
SAEN001.D.00543.C001_TypeB_variant01_Set2_GeneDELTA:0.0000000000):0.0000000000
SAEN001.D.00522.C001_TypeB_variant01_Set2_GeneDELTA:0.0000000000):0.0000000000
SAEN001.D.00516.C001_TypeB_variant01_Set2_GeneDELTA:0.0000000000):0.0000000000
SAEN001.D.00163.C001_TypeB_variant01_Set0_GeneDELTA:0.0000000000):0.0000000000
SAEN001.D.00168.C001_TypeB_variant01_Set1_GeneDELTA:0.0000000000):0.0000000000
SAEN001.D.00518.C001_TypeC_variant04_Set2_GeneDELTA:0.0000000000):0.0000000000
SAEN001.D.00520.C001_TypeB_variant01_Set2_GeneDELTA:0.0000000000):0.0000000000
SAEN001.D.00044.C001_TypeB_variant01_Set2_GeneDELTA:0.0000000000):0.0000000000
SAEN001.D.00170.C001_TypeB_variant01_Set0_GeneDELTA:0.0000000000):0.0000000000
SAEN001.D.00507.C001_TypeB_variant01_Set2_GeneDELTA:0.0000000000):0.0000000000
SAEN001.D.00195.C001_TypeB_variant01_Set0_GeneDELTA:0.0000000000):0.0000000000
SAEN001.D.00192.C001_TypeB_variant03_Set1_GeneDELTA:0.0000000000):0.0000000000
SAEN001.D.00533.C001_TypeB_variant01_Set2_GeneDELTA:0.0000000000):0.0000000000
SAEN001.D.00474.C001_TypeB_variant03_Set2_GeneDELTA:0.0000000000):0.0000000000
SAEN001.D.00521.C001_TypeB_variant01_Set2_GeneDELTA:0.0000000000):0.0000000000
SAEN001.D.00542.C001_TypeB_variant01_Set2_GeneDELTA:0.0000000000):0.0000000000
SAEN001.D.00164.C001_TypeB_variant01_Set1_GeneDELTA:0.0000000000):0.0000000000
SAEN001.D.00539.C001_TypeB_variant01_Set2_GeneDELTA:0.0000000000):0.0000000000
SAEN001.D.00613.C001_TypeA_Set2_GeneDELTA:0.0000000000):0.0000000000
SAEN001.D.00156.C001_TypeB_variant03_Set1_GeneDELTA:0.0000000000):0.0000000000
SAEN001.D.00472.C001_TypeB_variant01_Set2_GeneDELTA:0.0000000000):0.0000000000
SAEN001.D.00525.C001_TypeA_Set2_GeneDELTA:0.0000000000):0.0000000000
SAEN001.D.00502.C001_TypeA_Set2_GeneDELTA:0.0000000000):0.0000000000
SAEN001.D.00177.C001_TypeB_variant01_Set1_GeneDELTA:0.0000000000):0.0000000000
SAEN001.D.00482.C001_TypeB_variant01_Set2_GeneDELTA:0.0000000000):0.0000000000
SAEN001.D.00160.C001_TypeB_variant03_Set1_GeneDELTA:0.0000000000):0.0000000000
SAEN001.D.00486.C001_TypeA_Set2_GeneDELTA:0.0000000000):0.0000000000
SAEN001.D.00512.C001_TypeB_variant01_Set2_GeneDELTA:0.0000000000):0.0000000000
SAEN001.D.00167.C001_TypeA_Set1_GeneDELTA:0.0000000000):0.0000000000
SAEN001.D.00497.C001_TypeA_Set2_GeneDELTA:0.0000000000):0.0000000000
EDTA001.D.00002.C001_TypeA_Set0_GeneDELTA:0.0000000000):0.0000000000
SAEN001.D.00495.C001_TypeB_variant01_Set2_GeneDELTA:0.0000000000):0.0000000000
SAEN001.D.00477.C001_TypeB_variant01_Set2_GeneDELTA:0.0000000000):0.0000000000
SAEN001.D.00494.C001_TypeB_variant01_Set2_GeneDELTA:0.0000000000):0.0000000000
SAEN001.D.00193.C001_TypeB_variant01_Set1_GeneDELTA:0.0000000000):0.0000000000
SAEN001.D.00171.C001_TypeB_variant01_Set1_GeneDELTA:0.0000000000):0.0000000000
SAEN001.D.00524.C001_TypeB_variant01_Set2_GeneDELTA:0.0000000000):0.0000000000
SAEN001.D.00489.C001_TypeB_variant01_Set2_GeneDELTA:0.0000000000):0.0000000000
SAEN001.D.00493.C001_TypeB_variant01_Set1_GeneDELTA:0.0000000000):0.0000000000
SAEN001.D.00165.C001_TypeB_variant03_Set1_GeneDELTA:0.0000000000):0.0000000000
SAEN001.D.00191.C001_TypeB_variant03_Set0_GeneDELTA:0.0000000000):0.0000000000
SAEN001.D.00528.C001_TypeB_variant01_Set2_GeneDELTA:0.0000000000):0.0000000000
SAEN001.D.00504.C001_TypeB_variant01_Set2_GeneDELTA:0.0000000000):0.0000000000
SAEN001.D.00479.C001_TypeB_variant01_Set2_GeneDELTA:0.0000000000):0.0000000000
SAEN001.D.00488.C001_TypeA_Set2_GeneDELTA:0.0000000000):0.0000000000
SAEN001.D.00446.C001_TypeB_variant01_Set1_GeneDELTA:0.0000000000):0.0000000000
SAEN001.D.00078.C001_TypeB_variant03_Set1_GeneDELTA:0.0000000000):0.0000000000
SAEN001.D.00166.C001_TypeA_Set1_GeneDELTA:0.0000000000):0.0000000000
SAEN001.D.00485.C001_TypeB_variant01_Set2_GeneDELTA:0.0000000000):0.0000000000
SAEN001.D.00492.C001_TypeA_Set2_GeneDELTA:0.0000000000):0.0000000000
SAEN001.D.00484.C001_TypeB_variant01_Set2_GeneDELTA:0.0000000000):0.0000000000
SAEN001.D.00510.C001_TypeB_variant01_Set2_GeneDELTA:0.0000000000):0.0000000000
SAEN001.D.00471.C001_TypeB_variant01_Set2_GeneDELTA:0.0000000000):0.0000000000
SAEN001.D.00614.C001_TypeB_variant03_Set1_GeneDELTA:0.0000000000):0.0000000000
SAEN001.D.00519.C001_TypeB_variant03_Set2_GeneDELTA:0.0000000000):0.0000000000
SAEN001.D.00173.C001_TypeB_variant01_Set1_GeneDELTA:0.0000000000):0.0000000000
SAEN001.D.00487.C001_TypeB_variant01_Set2_GeneDELTA:0.0000000000):0.0000000000
SAEN001.D.00611.C001_TypeB_variant01_Set1_GeneDELTA:0.0000000000):0.0000000000
SAEN001.D.00187.C001_TypeB_variant03_Set2_GeneDELTA:0.0000000000):0.0000000000
SAEN001.D.00415.C001_TypeC_variant18_Set1_GeneDELTA:0.0000000000):0.0000000000
SAEN001.D.00500.C001_TypeB_variant01_Set2_GeneDELTA:0.0000000000):0.0000000000
SAEN001.D.00526.C001_TypeB_variant01_Set2_GeneDELTA:0.0000000000):0.0000000000
SAEN001.D.00529.C001_TypeB_variant01_Set2_GeneDELTA:0.0000000000):0.0000000000
SAEN001.D.00002.C001_TypeB_variant01_Set2_GeneDELTA:0.0000000000):0.0000000000
SAEN001.D.00532.C001_TypeB_variant01_Set2_GeneDELTA:0.0000000000):0.0000000000
SAEN001.D.00538.C001_TypeB_variant01_Set2_GeneDELTA:0.0000000000):0.0000000000
SAEN001.D.00534.C001_TypeB_variant01_Set2_GeneDELTA:0.0000000000):0.0000000000
SAEN001.D.00159.C001_TypeB_variant01_Set1_GeneDELTA:0.0000000000):0.0000000000
SAEN001.D.00172.C001_TypeA_Set1_GeneDELTA:0.0000000000):0.0000000000
SAEN001.D.00503.C001_TypeB_variant01_Set2_GeneDELTA:0.0000000000):0.0000000000
SAEN001.D.00188.C001_TypeB_variant01_Set1_GeneDELTA:0.0000000000):0.0000000000
SAEN001.D.00541.C001_TypeB_variant01_Set2_GeneDELTA:0.0000000000):0.0000000000
SAEN001.D.00189.C001_TypeB_variant01_Set1_GeneDELTA:0.0000000000):0.0000000000
SAEN001.D.00473.C001_TypeB_variant01_Set2_GeneDELTA:0.0000000000):0.0000000000
SAEN001.D.00523.C001_TypeA_Set2_GeneDELTA:0.0000000000):0.0000024071
SAEN001.D.00476.C001_TypeB_variant01_Set2_GeneDELTA:0.0000024071)74:0.0000026020
SAEN001.D.00424.C001_TypeB_variant03_Set0_GeneDELTA:0.0153861769)46:0.0000029466
((((((KLAE001.D.00014.C001_TypeB_variant03_Set2_GeneDELTA:0.0000000000
SAEN001.D.00080.C001_TypeB_variant03_Set0_GeneDELTA:0.0000000000):0.0000000000
KLPN001.D.00106.C001_TypeA_Set0_GeneDELTA:0.0000000000):0.0000000000
ESCO001.D.00552.C001_TypeA_Set0_GeneDELTA:0.0000000000):0.0000000000
SAEN001.D.00592.C001_TypeB_variant03_Set1_GeneDELTA:0.0000000000):0.0000000000
SAEN001.D.00077.C001_TypeB_variant03_Set0_GeneDELTA:0.0000000000):0.0000029559
CIWE001.D.00003.C001_TypeB_variant03_Set1_GeneDELTA:0.0000025520)99:0.0154588952)
63:0.0155883459
((((((((((((((((((((((SAEN001.D.00225.C001_TypeB_variant03_Set2_GeneDELTA:0.0000000000
SAEN001.D.00149.C001_TypeB_variant03_Set3_GeneDELTA:0.0000000000):0.0000000000
SAEN001.D.00223.C001_TypeB_variant03_Set3_GeneDELTA:0.0000000000):0.0000000000
SAEN001.D.00224.C001_TypeB_variant03_Set4_GeneDELTA:0.0000000000):0.0000000000
SAEN001.D.00226.C001_TypeB_variant03_Set3_GeneDELTA:0.0000000000):0.0000000000
CIPO001.D.00001.C001_TypeC_variant06_Set2_GeneDELTA:0.0000000000):0.0000000000
SAEN001.D.00466.C001_TypeB_variant03_Set4_GeneDELTA:0.0000000000):0.0000000000
SAEN001.D.00204.C001_TypeC_variant02_Set1_GeneDELTA:0.0000000000):0.0000000000
SAEN001.D.00221.C001_TypeB_variant03_Set3_GeneDELTA:0.0000000000):0.0000000000
SAEN001.D.00299.C001_TypeB_variant03_Set1_GeneDELTA:0.0000000000):0.0000000000
SAEN001.D.00222.C001_TypeB_variant03_Set5_GeneDELTA:0.0000000000):0.0000000000
SAEN001.D.00577.C001_TypeB_variant03_Set0_GeneDELTA:0.0000000000):0.0000000000
SAEN001.D.00070.C001_TypeB_variant03_Set0_GeneDELTA:0.0000000000):0.0000000000
CIFR005.D.00012.C001_TypeB_variant03_Set3_GeneDELTA:0.0000000000):0.0000000000
SAEN001.D.00152.C001_TypeB_variant03_Set2_GeneDELTA:0.0000000000):0.0000000000
ESCO001.D.00749.C001_TypeA_Set0_GeneDELTA:0.0000000000):0.0000000000
SAEN001.D.00069.C001_TypeB_variant03_Set0_GeneDELTA:0.0000000000):0.0000000000
SAEN001.D.00023.C001_TypeB_variant03_Set0_GeneDELTA:0.0000000000):0.0000000000
SAEN001.D.00227.C001_TypeB_variant03_Set4_GeneDELTA:0.0000000000):0.0000000000
SAEN001.D.00396.C001_TypeB_variant03_Set1_GeneDELTA:0.0000000000):0.0000000000
SAEN001.D.00546.C001_TypeB_variant03_Set1_GeneDELTA:0.0000000000):0.0000024071
SAEN001.D.00228.C001_TypeB_variant03_Set2_GeneDELTA:0.0000024071)59:0.0000024071
SAEN001.D.00055.C001_TypeB_variant03_Set0_GeneDELTA:0.0000024071)67:0.0000029164)
56:0.0153221975	SAEN001.D.00299.C001_TypeB_variant03_Set2_GeneDELTA:0.0000029793)
63:0.0773067935)84:0.0927335828
(((((((((((((KLMI001.D.00007.C001_TypeB_variant03_Set2_GeneDELTA:0.0000024071
KLMI001.D.00006.C001_TypeB_variant03_Set0_GeneDELTA:0.0000024071)99:0.0134927847
KLPN001.D.00319.C001_TypeA_Set0_GeneDELTA:0.0275726785)97:0.0135219004
((((((((((((((((((((((((((((((((((((((((((((((((((((((((((((((((((((((((((((((((((((((((((((((((((((((((((((((((((((((((((((((((((((((((KLPN001.D.00305.C001_TypeB_variant03_Set3_GeneDELTA:0.0000000000
KLPN001.D.00325.C001_TypeC_variant18_Set1_GeneDELTA:0.0000000000):0.0000000000
KLPN001.D.00145.C001_TypeB_variant03_Set3_GeneDELTA:0.0000000000):0.0000000000
KLPN001.D.00149.C001_TypeA_Set2_GeneDELTA:0.0000000000):0.0000000000
KLPN001.D.00311.C001_TypeB_variant03_Set3_GeneDELTA:0.0000000000):0.0000000000
KLPN001.D.00083.C001_TypeA_Set0_GeneDELTA:0.0000000000):0.0000000000
KLPN001.D.00124.C001_TypeA_Set1_GeneDELTA:0.0000000000):0.0000000000
KLPN001.D.00310.C001_TypeB_variant03_Set3_GeneDELTA:0.0000000000):0.0000000000
KLPN001.D.00126.C001_TypeB_variant03_Set0_GeneDELTA:0.0000000000):0.0000000000
KLPN001.D.00021.C001_TypeA_Set0_GeneDELTA:0.0000000000):0.0000000000
KLPN001.D.00153.C001_TypeA_Set2_GeneDELTA:0.0000000000):0.0000000000
KLPN001.D.00192.C001_TypeB_variant04_Set1_GeneDELTA:0.0000000000):0.0000000000
KLPN001.D.00293.C001_TypeB_variant03_Set3_GeneDELTA:0.0000000000):0.0000000000
KLPN001.D.00306.C001_TypeB_variant03_Set3_GeneDELTA:0.0000000000):0.0000000000
KLPN001.D.00125.C001_TypeB_variant03_Set3_GeneDELTA:0.0000000000):0.0000000000
KLPN001.D.00183.C001_TypeB_variant03_Set3_GeneDELTA:0.0000000000):0.0000000000
KLPN001.D.00150.C001_TypeA_Set0_GeneDELTA:0.0000000000):0.0000000000
KLPN001.D.00113.C001_TypeB_variant03_Set2_GeneDELTA:0.0000000000):0.0000000000
KLPN001.D.00232.C001_TypeB_variant03_Set3_GeneDELTA:0.0000000000):0.0000000000
KLPN001.D.00068.C001_TypeA_Set2_GeneDELTA:0.0000000000):0.0000000000
KLPN001.D.00013.C001_TypeA_Set2_GeneDELTA:0.0000000000):0.0000000000
KLPN001.D.00298.C001_TypeA_Set3_GeneDELTA:0.0000000000):0.0000000000
KLPN001.D.00010.C001_TypeA_Set2_GeneDELTA:0.0000000000):0.0000000000
KLPN001.D.00200.C001_TypeB_variant03_Set1_GeneDELTA:0.0000000000):0.0000000000
KLPN001.D.00027.C001_TypeB_variant03_Set0_GeneDELTA:0.0000000000):0.0000000000
KLPN001.D.00311.C001_TypeA_Set2_GeneDELTA:0.0000000000):0.0000000000
KLPN001.D.00283.C001_TypeB_variant03_Set3_GeneDELTA:0.0000000000):0.0000000000
KLPN001.D.00180.C001_TypeC_variant18_Set3_GeneDELTA:0.0000000000):0.0000000000
KLPN001.D.00196.C001_TypeB_variant03_Set3_GeneDELTA:0.0000000000):0.0000000000
KLPN001.D.00212.C001_TypeB_variant03_Set1_GeneDELTA:0.0000000000):0.0000000000
KLPN001.D.00092.C001_TypeA_Set3_GeneDELTA:0.0000000000):0.0000000000
KLPN001.D.00300.C001_TypeB_variant03_Set4_GeneDELTA:0.0000000000):0.0000000000
KLPN001.D.00064.C001_TypeB_variant03_Set1_GeneDELTA:0.0000000000):0.0000000000
KLPN001.D.00190.C001_TypeA_Set1_GeneDELTA:0.0000000000):0.0000000000
KLPN001.D.00240.C001_TypeA_Set2_GeneDELTA:0.0000000000):0.0000000000
KLPN001.D.00006.C001_TypeA_Set0_GeneDELTA:0.0000000000):0.0000000000
KLPN001.D.00218.C001_TypeB_variant03_Set3_GeneDELTA:0.0000000000):0.0000000000
KLPN001.D.00116.C001_TypeA_Set1_GeneDELTA:0.0000000000):0.0000000000
KLPN001.D.00283.C001_TypeA_Set2_GeneDELTA:0.0000000000):0.0000000000
KLPN001.D.00136.C001_TypeB_variant03_Set2_GeneDELTA:0.0000000000):0.0000000000
KLPN001.D.00204.C001_TypeB_variant03_Set0_GeneDELTA:0.0000000000):0.0000000000
KLPN001.D.00020.C001_TypeA_Set0_GeneDELTA:0.0000000000):0.0000000000
KLPN001.D.00243.C001_TypeA_Set2_GeneDELTA:0.0000000000):0.0000000000
KLPN001.D.00333.C001_TypeB_variant03_Set3_GeneDELTA:0.0000000000):0.0000000000
KLPN001.D.00149.C001_TypeB_variant03_Set3_GeneDELTA:0.0000000000):0.0000000000
KLPN001.D.00194.C001_TypeB_variant03_Set3_GeneDELTA:0.0000000000):0.0000000000
KLPN001.D.00304.C001_TypeA_Set2_GeneDELTA:0.0000000000):0.0000000000
KLPN001.D.00213.C001_TypeB_variant03_Set2_GeneDELTA:0.0000000000):0.0000000000
KLPN001.D.00240.C001_TypeC_variant18_Set1_GeneDELTA:0.0000000000):0.0000000000
KLPN001.D.00005.C001_TypeA_Set0_GeneDELTA:0.0000000000):0.0000000000
KLPN001.D.00084.C001_TypeA_Set0_GeneDELTA:0.0000000000):0.0000000000
KLPN001.D.00094.C001_TypeB_variant03_Set1_GeneDELTA:0.0000000000):0.0000000000
KLPN001.D.00146.C001_TypeC_variant18_Set3_GeneDELTA:0.0000000000):0.0000000000
KLPN001.D.00026.C001_TypeB_variant03_Set0_GeneDELTA:0.0000000000):0.0000000000
KLPN001.D.00223.C001_TypeB_variant03_Set3_GeneDELTA:0.0000000000):0.0000000000
KLPN001.D.00004.C001_TypeB_variant02_Set0_GeneDELTA:0.0000000000):0.0000000000
KLPN001.D.00017.C001_TypeA_Set3_GeneDELTA:0.0000000000):0.0000000000
KLPN001.D.00192.C001_TypeC_variant13_Set0_GeneDELTA:0.0000000000):0.0000000000
KLPN001.D.00196.C001_TypeA_Set2_GeneDELTA:0.0000000000):0.0000000000
KLPN001.D.00306.C001_TypeA_Set2_GeneDELTA:0.0000000000):0.0000000000
KLPN001.D.00128.C001_TypeB_variant03_Set1_GeneDELTA:0.0000000000):0.0000000000
KLPN001.D.00154.C001_TypeB_variant03_Set2_GeneDELTA:0.0000000000):0.0000000000
KLPN001.D.00209.C001_TypeB_variant03_Set3_GeneDELTA:0.0000000000):0.0000000000
KLPN001.D.00182.C001_TypeB_variant03_Set3_GeneDELTA:0.0000000000):0.0000000000
KLPN001.D.00118.C001_TypeA_Set1_GeneDELTA:0.0000000000):0.0000000000
KLPN001.D.00225.C001_TypeA_Set2_GeneDELTA:0.0000000000):0.0000000000
KLPN001.D.00179.C001_TypeB_variant03_Set3_GeneDELTA:0.0000000000):0.0000000000
KLPN001.D.00103.C001_TypeA_Set2_GeneDELTA:0.0000000000):0.0000000000
KLPN001.D.00243.C001_TypeC_variant18_Set3_GeneDELTA:0.0000000000):0.0000000000
KLPN001.D.00151.C001_TypeC_variant18_Set1_GeneDELTA:0.0000000000):0.0000000000
KLPN001.D.00009.C001_TypeA_Set2_GeneDELTA:0.0000000000):0.0000000000
KLPN001.D.00293.C001_TypeA_Set2_GeneDELTA:0.0000000000):0.0000000000
KLPN001.D.00125.C001_TypeA_Set2_GeneDELTA:0.0000000000):0.0000000000
KLPN001.D.00018.C001_TypeB_variant03_Set3_GeneDELTA:0.0000000000):0.0000000000
KLPN001.D.00148.C001_TypeB_variant03_Set2_GeneDELTA:0.0000000000):0.0000000000
KLPN001.D.00105.C001_TypeB_variant03_Set0_GeneDELTA:0.0000000000):0.0000000000
KLPN001.D.00184.C001_TypeB_variant03_Set3_GeneDELTA:0.0000000000):0.0000000000
KLPN001.D.00231.C001_TypeB_variant03_Set1_GeneDELTA:0.0000000000):0.0000000000
KLPN001.D.00086.C001_TypeA_Set3_GeneDELTA:0.0000000000):0.0000000000
KLPN001.D.00135.C001_TypeB_variant03_Set2_GeneDELTA:0.0000000000):0.0000000000
KLPN001.D.00040.C001_TypeA_Set1_GeneDELTA:0.0000000000):0.0000000000
KLPN001.D.00140.C001_TypeB_variant03_Set1_GeneDELTA:0.0000000000):0.0000000000
KLPN001.D.00111.C001_TypeA_Set2_GeneDELTA:0.0000000000):0.0000000000
KLPN001.D.00117.C001_TypeA_Set1_GeneDELTA:0.0000000000):0.0000000000
KLPN001.D.00191.C001_TypeB_variant03_Set0_GeneDELTA:0.0000000000):0.0000000000
KLPN001.D.00325.C001_TypeA_Set2_GeneDELTA:0.0000000000):0.0000000000
KLPN001.D.00090.C001_TypeA_Set2_GeneDELTA:0.0000000000):0.0000000000
KLPN001.D.00253.C001_TypeA_Set3_GeneDELTA:0.0000000000):0.0000000000
KLPN001.D.00065.C001_TypeB_variant03_Set3_GeneDELTA:0.0000000000):0.0000000000
KLPN001.D.00127.C001_TypeB_variant03_Set0_GeneDELTA:0.0000000000):0.0000000000
KLPN001.D.00151.C001_TypeA_Set0_GeneDELTA:0.0000000000):0.0000000000
KLPN001.D.00298.C001_TypeB_variant03_Set2_GeneDELTA:0.0000000000):0.0000000000
KLPN001.D.00194.C001_TypeA_Set2_GeneDELTA:0.0000000000):0.0000000000
KLPN001.D.00120.C001_TypeB_variant03_Set0_GeneDELTA:0.0000000000):0.0000000000
KLPN001.D.00150.C001_TypeB_variant03_Set1_GeneDELTA:0.0000000000):0.0000000000
KLPN001.D.00225.C001_TypeB_variant03_Set3_GeneDELTA:0.0000000000):0.0000000000
KLPN001.D.00222.C001_TypeA_Set2_GeneDELTA:0.0000000000):0.0000000000
KLPN001.D.00130.C001_TypeB_variant03_Set3_GeneDELTA:0.0000000000):0.0000000000
KLPN001.D.00061.C001_TypeA_Set0_GeneDELTA:0.0000000000):0.0000000000
KLPN001.D.00274.C001_TypeC_variant18_Set3_GeneDELTA:0.0000000000):0.0000000000
KLPN001.D.00190.C001_TypeB_variant03_Set0_GeneDELTA:0.0000000000):0.0000000000
KLPN001.D.00133.C001_TypeB_variant03_Set0_GeneDELTA:0.0000000000):0.0000000000
KLPN001.D.00179.C001_TypeA_Set1_GeneDELTA:0.0000000000):0.0000000000
KLPN001.D.00085.C001_TypeA_Set0_GeneDELTA:0.0000000000):0.0000000000
KLPN001.D.00222.C001_TypeB_variant03_Set3_GeneDELTA:0.0000000000):0.0000000000
KLPN001.D.00250.C001_TypeB_variant03_Set3_GeneDELTA:0.0000000000):0.0000000000
KLPN001.D.00153.C001_TypeB_variant03_Set3_GeneDELTA:0.0000000000):0.0000000000
KLPN001.D.00011.C001_TypeA_Set3_GeneDELTA:0.0000000000):0.0000000000
KLPN001.D.00030.C001_TypeA_Set0_GeneDELTA:0.0000000000):0.0000000000
KLPN001.D.00081.C001_TypeB_variant03_Set3_GeneDELTA:0.0000000000):0.0000000000
KLPN001.D.00081.C001_TypeA_Set2_GeneDELTA:0.0000000000):0.0000000000
KLPN001.D.00038.C001_TypeA_Set1_GeneDELTA:0.0000000000):0.0000000000
KLPN001.D.00274.C001_TypeA_Set2_GeneDELTA:0.0000000000):0.0000000000
KLPN001.D.00250.C001_TypeA_Set2_GeneDELTA:0.0000000000):0.0000000000
KLPN001.D.00310.C001_TypeA_Set2_GeneDELTA:0.0000000000):0.0000000000
KLPN001.D.00223.C001_TypeA_Set2_GeneDELTA:0.0000000000):0.0000000000
KLPN001.D.00146.C001_TypeA_Set2_GeneDELTA:0.0000000000):0.0000000000
KLPN001.D.00124.C001_TypeB_variant03_Set3_GeneDELTA:0.0000000000):0.0000000000
KLPN001.D.00101.C001_TypeB_variant03_Set1_GeneDELTA:0.0000000000):0.0000000000
KLPN001.D.00305.C001_TypeA_Set2_GeneDELTA:0.0000000000):0.0000000000
KLPN001.D.00008.C001_TypeB_variant03_Set1_GeneDELTA:0.0000000000):0.0000000000
KLPN001.D.00110.C001_TypeB_variant03_Set3_GeneDELTA:0.0000000000):0.0000000000
KLPN001.D.00208.C001_TypeB_variant03_Set2_GeneDELTA:0.0000000000):0.0000000000
KLPN001.D.00144.C001_TypeB_variant03_Set1_GeneDELTA:0.0000000000):0.0000000000
KLPN001.D.00012.C001_TypeA_Set2_GeneDELTA:0.0000000000):0.0000000000
KLPN001.D.00312.C001_TypeB_variant03_Set1_GeneDELTA:0.0000000000):0.0000000000
KLPN001.D.00198.C001_TypeA_Set2_GeneDELTA:0.0000000000):0.0000000000
KLPN001.D.00269.C001_TypeB_variant03_Set1_GeneDELTA:0.0000000000):0.0000000000
KLPN001.D.00304.C001_TypeB_variant03_Set3_GeneDELTA:0.0000000000):0.0000000000
KLPN001.D.00180.C001_TypeA_Set2_GeneDELTA:0.0000000000):0.0000000000
KLPN001.D.00248.C001_TypeB_variant03_Set3_GeneDELTA:0.0000000000):0.0000000000
KLPN001.D.00026.C001_TypeA_Set1_GeneDELTA:0.0000000000):0.0000000000
KLPN001.D.00034.C001_TypeA_Set2_GeneDELTA:0.0000000000):0.0000000000
KLPN001.D.00200.C001_TypeA_Set0_GeneDELTA:0.0000000000):0.0000000000
KLPN001.D.00032.C001_TypeA_Set2_GeneDELTA:0.0000000000):0.0000000000
KLPN001.D.00092.C001_TypeA_Set2_GeneDELTA:0.0000000000):0.0000024071
KLPN001.D.00253.C001_TypeB_variant03_Set2_GeneDELTA:0.0000024071)78:0.0000027190)
82:0.0134888215
(((((((KLPN001.D.00166.C001_TypeB_variant03_Set1_GeneDELTA:0.0000000000
KLPN001.D.00162.C001_TypeB_variant03_Set2_GeneDELTA:0.0000000000):0.0000000000
KLPN001.D.00172.C001_TypeB_variant03_Set2_GeneDELTA:0.0000000000):0.0000000000
KLPN001.D.00173.C001_TypeB_variant03_Set2_GeneDELTA:0.0000000000):0.0000000000
KLPN001.D.00168.C001_TypeB_variant03_Set2_GeneDELTA:0.0000000000):0.0000000000
KLPN001.D.00167.C001_TypeB_variant03_Set2_GeneDELTA:0.0000000000):0.0000000000
KLPN001.D.00157.C001_TypeB_variant03_Set2_GeneDELTA:0.0000000000):0.0000025026
KLPN001.D.00171.C001_TypeB_variant03_Set2_GeneDELTA:0.0000024071)93:0.0000024748)
77:0.0135137489
((((((((((((((((((((((((((((((((((((((((((((((((((((((((((((((((((((((((((KLPN001.D.00111.C001_TypeA_Set1_GeneDELTA:0.0000000000
KLPN001.D.00027.C001_TypeA_Set1_GeneDELTA:0.0000000000):0.0000000000
KLPN001.D.00248.C001_TypeA_Set2_GeneDELTA:0.0000000000):0.0000000000
KLPN001.D.00006.C001_TypeA_Set1_GeneDELTA:0.0000000000):0.0000000000
KLPN001.D.00010.C001_TypeA_Set1_GeneDELTA:0.0000000000):0.0000000000
KLPN001.D.00171.C001_TypeA_Set1_GeneDELTA:0.0000000000):0.0000000000
KLPN001.D.00204.C001_TypeA_Set1_GeneDELTA:0.0000000000):0.0000000000
KLPN001.D.00101.C001_TypeA_Set2_GeneDELTA:0.0000000000):0.0000000000
KLPN001.D.00214.C001_TypeA_Set0_GeneDELTA:0.0000000000):0.0000000000
KLPN001.D.00173.C001_TypeA_Set1_GeneDELTA:0.0000000000):0.0000000000
KLPN001.D.00086.C001_TypeA_Set0_GeneDELTA:0.0000000000):0.0000000000
KLPN001.D.00038.C001_TypeA_Set2_GeneDELTA:0.0000000000):0.0000000000
KLPN001.D.00231.C001_TypeA_Set2_GeneDELTA:0.0000000000):0.0000000000
KLPN001.D.00005.C001_TypeA_Set1_GeneDELTA:0.0000000000):0.0000000000
KLPN001.D.00090.C001_TypeA_Set1_GeneDELTA:0.0000000000):0.0000000000
KLPN001.D.00061.C001_TypeA_Set1_GeneDELTA:0.0000000000):0.0000000000
KLPN001.D.00127.C001_TypeA_Set1_GeneDELTA:0.0000000000):0.0000000000
KLPN001.D.00110.C001_TypeA_Set2_GeneDELTA:0.0000000000):0.0000000000
KLPN001.D.00084.C001_TypeA_Set1_GeneDELTA:0.0000000000):0.0000000000
KLPN001.D.00004.C001_TypeB_variant02_Set1_GeneDELTA:0.0000000000):0.0000000000
KLPN001.D.00040.C001_TypeA_Set2_GeneDELTA:0.0000000000):0.0000000000
KLPN001.D.00232.C001_TypeA_Set2_GeneDELTA:0.0000000000):0.0000000000
KLPN001.D.00140.C001_TypeA_Set0_GeneDELTA:0.0000000000):0.0000000000
KLPN001.D.00065.C001_TypeA_Set2_GeneDELTA:0.0000000000):0.0000000000
KLPN001.D.00148.C001_TypeA_Set1_GeneDELTA:0.0000000000):0.0000000000
KLPN001.D.00144.C001_TypeA_Set0_GeneDELTA:0.0000000000):0.0000000000
KLPN001.D.00168.C001_TypeA_Set1_GeneDELTA:0.0000000000):0.0000000000
KLPN001.D.00154.C001_TypeA_Set0_GeneDELTA:0.0000000000):0.0000000000
KLPN001.D.00117.C001_TypeA_Set0_GeneDELTA:0.0000000000):0.0000000000
KLPN001.D.00295.C001_TypeA_Set2_GeneDELTA:0.0000000000):0.0000000000
KLPN001.D.00300.C001_TypeA_Set3_GeneDELTA:0.0000000000):0.0000000000
KLPN001.D.00023.C001_TypeA_Set2_GeneDELTA:0.0000000000):0.0000000000
KLPN001.D.00017.C001_TypeA_Set2_GeneDELTA:0.0000000000):0.0000000000
KLPN001.D.00162.C001_TypeA_Set1_GeneDELTA:0.0000000000):0.0000000000
KLPN001.D.00166.C001_TypeA_Set0_GeneDELTA:0.0000000000):0.0000000000
KLPN001.D.00128.C001_TypeA_Set2_GeneDELTA:0.0000000000):0.0000000000
KLPN001.D.00012.C001_TypeA_Set1_GeneDELTA:0.0000000000):0.0000000000
KLPN001.D.00103.C001_TypeA_Set1_GeneDELTA:0.0000000000):0.0000000000
KLPN001.D.00269.C001_TypeA_Set2_GeneDELTA:0.0000000000):0.0000000000
KLPN001.D.00009.C001_TypeA_Set1_GeneDELTA:0.0000000000):0.0000000000
KLPN001.D.00195.C001_TypeA_Set1_GeneDELTA:0.0000000000):0.0000000000
KLPN001.D.00184.C001_TypeA_Set2_GeneDELTA:0.0000000000):0.0000000000
KLPN001.D.00136.C001_TypeA_Set3_GeneDELTA:0.0000000000):0.0000000000
KLPN001.D.00118.C001_TypeA_Set0_GeneDELTA:0.0000000000):0.0000000000
KLPN001.D.00126.C001_TypeA_Set1_GeneDELTA:0.0000000000):0.0000000000
KLPN001.D.00167.C001_TypeA_Set1_GeneDELTA:0.0000000000):0.0000000000
KLPN001.D.00213.C001_TypeA_Set0_GeneDELTA:0.0000000000):0.0000000000
KLPN001.D.00011.C001_TypeA_Set2_GeneDELTA:0.0000000000):0.0000000000
KLPN001.D.00208.C001_TypeA_Set1_GeneDELTA:0.0000000000):0.0000000000
KLPN001.D.00113.C001_TypeA_Set1_GeneDELTA:0.0000000000):0.0000000000
KLPN001.D.00094.C001_TypeA_Set0_GeneDELTA:0.0000000000):0.0000000000
KLPN001.D.00145.C001_TypeA_Set2_GeneDELTA:0.0000000000):0.0000000000
KLPN001.D.00333.C001_TypeA_Set2_GeneDELTA:0.0000000000):0.0000000000
KLPN001.D.00018.C001_TypeA_Set2_GeneDELTA:0.0000000000):0.0000000000
KLPN001.D.00172.C001_TypeA_Set1_GeneDELTA:0.0000000000):0.0000000000
KLPN001.D.00135.C001_TypeA_Set3_GeneDELTA:0.0000000000):0.0000000000
KLPN001.D.00218.C001_TypeA_Set2_GeneDELTA:0.0000000000):0.0000000000
KLPN001.D.00157.C001_TypeA_Set1_GeneDELTA:0.0000000000):0.0000000000
KLPN001.D.00064.C001_TypeA_Set2_GeneDELTA:0.0000000000):0.0000000000
KLPN001.D.00116.C001_TypeA_Set2_GeneDELTA:0.0000000000):0.0000000000
KLPN001.D.00209.C001_TypeA_Set4_GeneDELTA:0.0000000000):0.0000000000
KLPN001.D.00191.C001_TypeA_Set1_GeneDELTA:0.0000000000):0.0000000000
KLPN001.D.00085.C001_TypeA_Set1_GeneDELTA:0.0000000000):0.0000000000
KLPN001.D.00013.C001_TypeA_Set1_GeneDELTA:0.0000000000):0.0000000000
KLPN001.D.00183.C001_TypeA_Set2_GeneDELTA:0.0000000000):0.0000000000
KLPN001.D.00120.C001_TypeA_Set1_GeneDELTA:0.0000000000):0.0000000000
KLPN001.D.00088.C001_TypeA_Set0_GeneDELTA:0.0000000000):0.0000000000
KLPN001.D.00133.C001_TypeA_Set1_GeneDELTA:0.0000000000):0.0000000000
KLPN001.D.00083.C001_TypeA_Set1_GeneDELTA:0.0000000000):0.0000000000
KLPN001.D.00034.C001_TypeB_variant01_Set1_GeneDELTA:0.0000000000):0.0000000000
KLPN001.D.00212.C001_TypeB_variant01_Set0_GeneDELTA:0.0000000000):0.0000000000
KLPN001.D.00020.C001_TypeA_Set2_GeneDELTA:0.0000000000):0.0000000000
KLPN001.D.00182.C001_TypeA_Set2_GeneDELTA:0.0000000000):0.0000000000
KLPN001.D.00068.C001_TypeA_Set3_GeneDELTA:0.0000000000):0.0000027178
KLPN001.D.00130.C001_TypeA_Set4_GeneDELTA:0.0000027175)92:0.0000026562)
60:0.0135558436
(((RAOR001.D.00006.C001_TypeB_variant03_Set0_GeneDELTA:0.0000000000
RAOR001.D.00005.C001_TypeB_variant03_Set0_GeneDELTA:0.0000000000):0.0000024071
KLVA001.D.00003.C001_TypeA_Set1_GeneDELTA:0.0000027565)82:0.0000022864
(((KLOX001.D.00007.C001_TypeA_Set0_GeneDELTA:0.0136034690
KLPN001.D.00245.C001_TypeB_variant03_Set0_GeneDELTA:0.0270761915)49:0.0000025297
(KLSP002.D.00001.C001_TypeA_Set2_GeneDELTA:0.0000024071
KLPN001.D.00301.C001_TypeB_variant03_Set0_GeneDELTA:0.0000024071)70:0.0000024339)
79:0.0135073306
(((KLPN001.D.00262.C001_TypeB_variant03_Set3_GeneDELTA:0.0000000000
KLPN001.D.00197.C001_TypeB_variant03_Set2_GeneDELTA:0.0000000000):0.0000000000
KLPN001.D.00199.C001_TypeB_variant03_Set2_GeneDELTA:0.0000000000):0.0000024071
KLPN001.D.00082.C001_TypeB_variant03_Set3_GeneDELTA:0.0000026763)75:0.0000021834)
71:0.0136216778)61:0.0135942571)20:0.0000023192
KLQU001.D.00008.C001_TypeB_variant03_Set2_GeneDELTA:0.0135428812)11:0.0000023784
(((((((KLPN001.D.00019.C001_TypeA_Set0_GeneDELTA:0.0000000000
KLVA001.D.00015.C001_TypeB_variant03_Set2_GeneDELTA:0.0000000000):0.0000000000
RAOR001.D.00004.C001_TypeB_variant04_Set0_GeneDELTA:0.0000000000):0.0000000000
RAOR001.D.00002.C001_TypeA_Set0_GeneDELTA:0.0000000000):0.0000000000
CIWE001.D.00002.C001_TypeC_variant02_Set1_GeneDELTA:0.0000000000):0.0000000000
KLPN001.D.00066.C001_TypeB_variant04_Set1_GeneDELTA:0.0000000000):0.0000000000
KLPN001.D.00224.C001_TypeB_variant03_Set2_GeneDELTA:0.0000000000):0.0000000000
RAOR001.D.00002.C001_TypeA_Set1_GeneDELTA:0.0000000000):0.0000024071)
4:0.0000024834	KLAE001.D.00020.C001_TypeB_variant03_Set1_GeneDELTA:0.0000024071)
6:0.0000024467
((KLVA001.D.00012.C001_TypeB_variant03_Set0_GeneDELTA:0.0000026596
KLVA001.D.00015.C001_TypeA_Set0_GeneDELTA:0.0275403993)87:0.0135844384
((((KLPN001.D.00285.C001_TypeB_variant03_Set0_GeneDELTA:0.0000000000
KLPN001.D.00205.C001_TypeB_variant03_Set1_GeneDELTA:0.0000000000):0.0000000000
KLAE001.D.00021.C001_TypeB_variant03_Set0_GeneDELTA:0.0000000000):0.0000022918
KLPN001.D.00201.C001_TypeB_variant03_Set1_GeneDELTA:0.0000021010)99:0.0136365802
((((KLMI001.D.00002.C001_TypeB_variant03_Set0_GeneDELTA:0.0000000000
KLMI001.D.00007.C001_TypeB_variant03_Set1_GeneDELTA:0.0000000000):0.0000026582
KLMI001.D.00006.C001_TypeB_variant03_Set1_GeneDELTA:0.0000024071)81:0.0000026561
(((KLPN001.D.00046.C001_TypeA_Set1_GeneDELTA:0.0000000000
KLPN001.D.00039.C001_TypeA_Set0_GeneDELTA:0.0000000000):0.0000000000
KLPN001.D.00046.C001_TypeA_Set0_GeneDELTA:0.0000000000):0.0000027379
KLPN001.D.00039.C001_TypeA_Set1_GeneDELTA:0.0000027379)97:0.0136222501)
81:0.0137050283
(((((((KLPN001.D.00259.C001_TypeB_variant03_Set3_GeneDELTA:0.0000000000
KLOX001.D.00001.C001_TypeB_variant03_Set1_GeneDELTA:0.0000000000):0.0000000000
RAOR001.D.00002.C001_TypeA_Set2_GeneDELTA:0.0000000000):0.0000000000
KLSP002.D.00001.C001_TypeA_Set0_GeneDELTA:0.0000000000):0.0000000000
KLPN001.D.00313.C001_TypeB_variant03_Set0_GeneDELTA:0.0000000000):0.0000000000
KLVA001.D.00011.C001_TypeA_Set0_GeneDELTA:0.0000000000):0.0000024071
KLOX001.D.00009.C001_TypeB_variant03_Set0_GeneDELTA:0.0000025736)75:0.0000027096
((((KLPN001.D.00202.C001_TypeB_variant03_Set2_GeneDELTA:0.0000000000
KLPN001.D.00332.C001_TypeB_variant03_Set0_GeneDELTA:0.0000000000):0.0000000000
KLPN001.D.00039.C001_TypeA_Set2_GeneDELTA:0.0000000000):0.0000000000
KLPN001.D.00046.C001_TypeB_variant03_Set2_GeneDELTA:0.0000000000):0.0000029412
KLVA001.D.00018.C001_TypeB_variant03_Set0_GeneDELTA:0.0000025372)
100:0.0136245216)59:0.0000027164)54:0.0136365402)15:0.0000026226)7:0.0000025534)
11:0.0000024071	KLPN001.D.00300.C001_TypeB_variant03_Set1_GeneDELTA:0.0136097669)
81:0.0136232585	(RAOR001.D.00001.C001_TypeA_Set0_GeneDELTA:0.0000024071
KLPN001.D.00047.C001_TypeA_Set4_GeneDELTA:0.0000024071)65:0.0000026967)
57:0.0000025478	KLPN001.D.00047.C001_TypeA_Set0_GeneDELTA:0.0135904101)
98:0.0789484231)84:0.0616678493
((((((((PEPA001.D.00007.C001_TypeC_variant12_Set2_GeneDELTA:0.0000024071
PEPA001.D.00006.C001_TypeC_variant12_Set2_GeneDELTA:0.0000024071)95:0.0136148769
PECA002.D.00001.C001_TypeB_variant06_Set0_GeneDELTA:0.0274668236)75:0.0134955136
(PEPO001.D.00001.C001_TypeC_variant12_Set2_GeneDELTA:0.0136300042
((PEAT001.D.00003.C001_TypeC_variant12_Set0_GeneDELTA:0.0000000000
PEAT001.D.00004.C001_TypeC_variant12_Set0_GeneDELTA:0.0000000000):0.0000024071
PEAT001.D.00002.C001_TypeC_variant12_Set0_GeneDELTA:0.0000024071)
100:0.0135142049)81:0.0000025203)71:0.0272253035
PECA002.D.00006.C001_TypeC_variant12_Set1_GeneDELTA:0.0134972066)55:0.0000021605
PECA002.D.00006.C001_TypeC_variant12_Set0_GeneDELTA:0.0571873028)80:0.0134043886
PECA002.D.00001.C001_TypeC_variant12_Set2_GeneDELTA:0.1669089556)79:0.0283481324
PEWA001.D.00001.C001_TypeB_variant06_Set2_GeneDELTA:0.0000023327)99:0.5066851658
((ATHE001.D.00001.C001_TypeC_variant02_Set0_GeneDELTA:0.1666280290
(BUSP019.D.00001.C001_TypeB_variant07_Set0_GeneDELTA:0.0256247633
BUSP019.D.00001.C001_TypeA_Set3_GeneDELTA:0.0748968770)100:0.3333520944)
100:0.1075800423	(CIFR005.D.00023.C001_TypeA_Set1_GeneDELTA:0.1687969541
ENSP004.D.00001.C001_TypeA_Set0_GeneDELTA:0.0991539982)100:0.2111952088)
100:0.7288014021)60:0.1426248921)60:0.0709883838
MESP027.D.00001.C001_TypeA_Set4_GeneDELTA:0.0779383595)64:0.0613720149
((((CIWE001.D.00002.C001_TypeA_Set3_GeneDELTA:0.0289596438
((((CIFR005.D.00011.C001_TypeB_variant01_Set1_GeneDELTA:0.0000000000
CIFR005.D.00016.C001_TypeA_Set1_GeneDELTA:0.0000000000):0.0000025862
CIFR005.D.00002.C001_TypeA_Set3_GeneDELTA:0.0000024071)100:0.0141430948
(EDPI001.D.00003.C001_TypeA_Set0_GeneDELTA:0.0000024071
SAEN001.D.00415.C001_TypeB_variant03_Set3_GeneDELTA:0.0000024071)
100:0.0141234790)61:0.0000025737
((((((((((CIFR005.D.00024.C001_TypeA_Set2_GeneDELTA:0.0000000000
ESCO001.D.00390.C001_TypeC_variant19_Set1_GeneDELTA:0.0000000000):0.0000000000
CIFR005.D.00005.C001_TypeA_Set2_GeneDELTA:0.0000000000):0.0000000000
CIFR005.D.00020.C001_TypeA_Set1_GeneDELTA:0.0000000000):0.0000000000
CIFR005.D.00022.C001_TypeA_Set1_GeneDELTA:0.0000000000):0.0000000000
ESCO001.D.00589.C001_TypeC_variant19_Set4_GeneDELTA:0.0000000000):0.0000000000
ESCO001.D.00384.C001_TypeC_variant19_Set1_GeneDELTA:0.0000000000):0.0000000000
ESCO001.D.00216.C001_TypeB_variant07_Set1_GeneDELTA:0.0000000000):0.0000000000
CIFR005.D.00015.C001_TypeA_Set1_GeneDELTA:0.0000000000):0.0000000000
ESCO001.D.00399.C001_TypeC_variant19_Set3_GeneDELTA:0.0000000000):0.0000024071
CIFR005.D.00004.C001_TypeA_Set0_GeneDELTA:0.0000024071)83:0.0000024147)
98:0.0142329909)100:0.0823678729
(KLIN001.D.00001.C001_TypeA_Set1_GeneDELTA:0.0000024071
KLIN001.D.00001.C001_TypeA_Set0_GeneDELTA:0.0000024071)100:0.0132397836)
100:0.1729010159	CELA001.D.00001.C001_TypeA_Set0_GeneDELTA:0.0135459679)
100:0.2983730231	(((((((EDTA001.D.00004.C001_TypeA_Set1_GeneDELTA:0.0000000000
EDAN001.D.00001.C001_TypeB_variant03_Set0_GeneDELTA:0.0000000000):0.0000000000
EDSP002.D.00001.C001_TypeA_Set1_GeneDELTA:0.0000000000):0.0000000000
EDTA001.D.00001.C001_TypeA_Set3_GeneDELTA:0.0000000000):0.0000000000
EDSP001.D.00001.C001_TypeC_variant02_Set2_GeneDELTA:0.0000000000):0.0000000000
EDSP001.D.00001.C001_TypeA_Set1_GeneDELTA:0.0000000000):0.0000024071
EDTA001.D.00005.C001_TypeA_Set2_GeneDELTA:0.0000024071)85:0.0000022157
((EDTA001.D.00004.C001_TypeA_Set0_GeneDELTA:0.0000000000
EDSP002.D.00001.C001_TypeC_variant16_Set0_GeneDELTA:0.0000000000):0.0000024071
EDAN001.D.00001.C001_TypeB_variant01_Set1_GeneDELTA:0.0000024071)
100:0.0139037636)100:0.3896298833)84:0.0836783907)62:0.0156663137
(((LEAM002.D.00003.C001_TypeB_variant02_Set0_GeneDELTA:0.0000021824
LEAM002.D.00002.C001_TypeA_Set1_GeneDELTA:0.0000025468)100:0.0124772274
(ENHO001.D.00027.C001_TypeA_Set1_GeneDELTA:0.0000024071
ENCL005.D.00019.C001_TypeA_Set0_GeneDELTA:0.0000024071)100:0.0264894826)
100:0.0373654980	ENSP013.D.00001.C001_TypeA_Set1_GeneDELTA:0.0275623646)
100:0.2281297026)70:0.1320121600
(((((((((((((((((((((((((((((((((((((SAEN001.D.00029.C001_TypeB_variant03_Set0_GeneDELTA:0.0000000000
SAEN001.D.00032.C001_TypeB_variant03_Set0_GeneDELTA:0.0000000000):0.0000000000
KLPN001.D.00203.C001_TypeB_variant03_Set0_GeneDELTA:0.0000000000):0.0000000000
SAEN001.D.00179.C001_TypeB_variant03_Set0_GeneDELTA:0.0000000000):0.0000000000
SAEN001.D.00578.C001_TypeB_variant03_Set0_GeneDELTA:0.0000000000):0.0000000000
SAEN001.D.00031.C001_TypeB_variant03_Set0_GeneDELTA:0.0000000000):0.0000000000
SAEN001.D.00051.C001_TypeB_variant03_Set1_GeneDELTA:0.0000000000):0.0000000000
SAEN001.D.00007.C001_TypeB_variant03_Set0_GeneDELTA:0.0000000000):0.0000000000
KLPN001.D.00287.C001_TypeB_variant03_Set0_GeneDELTA:0.0000000000):0.0000000000
SAEN001.D.00030.C001_TypeB_variant03_Set0_GeneDELTA:0.0000000000):0.0000000000
SAEN001.D.00579.C001_TypeB_variant03_Set0_GeneDELTA:0.0000000000):0.0000000000
SAEN001.D.00035.C001_TypeB_variant03_Set0_GeneDELTA:0.0000000000):0.0000000000
SAEN001.D.00178.C001_TypeC_variant02_Set1_GeneDELTA:0.0000000000):0.0000000000
SAEN001.D.00270.C001_TypeB_variant03_Set0_GeneDELTA:0.0000000000):0.0000000000
SAEN001.D.00268.C001_TypeB_variant03_Set0_GeneDELTA:0.0000000000):0.0000000000
SAEN001.D.00576.C001_TypeB_variant03_Set0_GeneDELTA:0.0000000000):0.0000000000
KLPN001.D.00255.C001_TypeC_variant06_Set3_GeneDELTA:0.0000000000):0.0000000000
SAEN001.D.00581.C001_TypeB_variant03_Set0_GeneDELTA:0.0000000000):0.0000000000
SAEN001.D.00590.C001_TypeB_variant03_Set0_GeneDELTA:0.0000000000):0.0000000000
SAEN001.D.00034.C001_TypeB_variant03_Set0_GeneDELTA:0.0000000000):0.0000026423
SAEN001.D.00580.C001_TypeB_variant03_Set0_GeneDELTA:0.0000024071)75:0.0000026594
SAEN001.D.00076.C001_TypeB_variant03_Set0_GeneDELTA:0.0131015476)
100:0.0131413641
SAEN001.D.00063.C001_TypeB_variant03_Set0_GeneDELTA:0.0130998614)12:0.0000026521
((KLPN001.D.00047.C001_TypeA_Set1_GeneDELTA:0.0000024071
CIFR005.D.00024.C001_TypeB_variant03_Set0_GeneDELTA:0.0000025898)99:0.0131413645
((((SAEN001.D.00320.C001_TypeA_Set0_GeneDELTA:0.0000000000
SAEN001.D.00585.C001_TypeB_variant03_Set2_GeneDELTA:0.0000000000):0.0000000000
SAEN001.D.00396.C001_TypeB_variant03_Set0_GeneDELTA:0.0000000000):0.0000000000
SAEN001.D.00621.C001_TypeB_variant03_Set2_GeneDELTA:0.0000000000):0.0000027227
SAEN001.D.00617.C001_TypeB_variant03_Set0_GeneDELTA:0.0000027227)
100:0.0275691430)21:0.0000021897)8:0.0000024717
(((((((SAEN001.D.00459.C001_TypeB_variant03_Set0_GeneDELTA:0.0000000000
SHBL001.D.00001.C001_TypeA_Set0_GeneDELTA:0.0000000000):0.0000000000
SHBL001.D.00002.C001_TypeB_variant03_Set0_GeneDELTA:0.0000000000):0.0000000000
CISP007.D.00001.C001_TypeB_variant03_Set3_GeneDELTA:0.0000000000):0.0000000000
SHBL001.D.00003.C001_TypeB_variant03_Set0_GeneDELTA:0.0000000000):0.0000000000
SAEN001.D.00338.C001_TypeB_variant03_Set4_GeneDELTA:0.0000000000):0.0000000000
SAEN001.D.00050.C001_TypeB_variant03_Set0_GeneDELTA:0.0000000000):0.0000024071
SAEN001.D.00009.C001_TypeA_Set1_GeneDELTA:0.0000024071)29:0.0000021886)
18:0.0000022547	(SAEN001.D.00324.C001_TypeA_Set0_GeneDELTA:0.0130908940
SAEN001.D.00291.C001_TypeB_variant07_Set3_GeneDELTA:0.0263806279)42:0.0000026929)
78:0.0130902748	SAEN001.D.00434.C001_TypeB_variant03_Set2_GeneDELTA:0.0264043068)
33:0.0000025826
(SAEN001.D.00318.C001_TypeB_variant03_Set1_GeneDELTA:0.0131496269
(SAEN001.D.00318.C001_TypeB_variant03_Set0_GeneDELTA:0.0000024071
SAEN001.D.00299.C001_TypeB_variant03_Set0_GeneDELTA:0.0000024071)81:0.0000024071)
76:0.0132129091)9:0.0000021026
((SAEN001.D.00021.C001_TypeA_Set0_GeneDELTA:0.0000024071
((ESCO001.D.00238.C001_TypeB_variant07_Set5_GeneDELTA:0.0000000000
CIPO001.D.00001.C001_TypeB_variant03_Set4_GeneDELTA:0.0000000000):0.0000024071
ESCO001.D.00378.C001_TypeA_Set2_GeneDELTA:0.0000024071)99:0.0000026942)
49:0.0133357595	SAEN001.D.00310.C001_TypeB_variant03_Set0_GeneDELTA:0.0130692244)
7:0.0000026539)5:0.0000021693
((((((((((((((((((((((((((((((((((((((((((((((SAEN001.D.00225.C001_TypeB_variant03_Set0_GeneDELTA:0.0000000000
SAEN001.D.00607.C001_TypeA_Set0_GeneDELTA:0.0000000000):0.0000000000
SAEN001.D.00075.C001_TypeB_variant03_Set2_GeneDELTA:0.0000000000):0.0000000000
SAEN001.D.00027.C001_TypeB_variant03_Set0_GeneDELTA:0.0000000000):0.0000000000
SAEN001.D.00042.C001_TypeB_variant03_Set1_GeneDELTA:0.0000000000):0.0000000000
SAEN001.D.00321.C001_TypeB_variant03_Set0_GeneDELTA:0.0000000000):0.0000000000
SAEN001.D.00632.C001_TypeB_variant03_Set0_GeneDELTA:0.0000000000):0.0000000000
SAEN001.D.00227.C001_TypeB_variant03_Set1_GeneDELTA:0.0000000000):0.0000000000
SAEN001.D.00304.C001_TypeB_variant03_Set0_GeneDELTA:0.0000000000):0.0000000000
SAEN001.D.00224.C001_TypeB_variant03_Set0_GeneDELTA:0.0000000000):0.0000000000
SAEN001.D.00226.C001_TypeB_variant03_Set0_GeneDELTA:0.0000000000):0.0000000000
SAEN001.D.00332.C001_TypeB_variant03_Set0_GeneDELTA:0.0000000000):0.0000000000
SAEN001.D.00010.C001_TypeB_variant03_Set0_GeneDELTA:0.0000000000):0.0000000000
CIFR003.D.00001.C001_TypeB_variant03_Set0_GeneDELTA:0.0000000000):0.0000000000
SAEN001.D.00221.C001_TypeB_variant03_Set0_GeneDELTA:0.0000000000):0.0000000000
SAEN001.D.00222.C001_TypeB_variant03_Set0_GeneDELTA:0.0000000000):0.0000000000
SAEN001.D.00575.C001_TypeB_variant03_Set0_GeneDELTA:0.0000000000):0.0000000000
SAEN001.D.00016.C001_TypeB_variant03_Set0_GeneDELTA:0.0000000000):0.0000000000
SAEN001.D.00544.C001_TypeB_variant03_Set0_GeneDELTA:0.0000000000):0.0000000000
SAEN001.D.00368.C001_TypeB_variant03_Set0_GeneDELTA:0.0000000000):0.0000000000
SAEN001.D.00445.C001_TypeB_variant03_Set0_GeneDELTA:0.0000000000):0.0000000000
SAEN001.D.00028.C001_TypeC_variant06_Set1_GeneDELTA:0.0000000000):0.0000000000
SAEN001.D.00582.C001_TypeB_variant03_Set1_GeneDELTA:0.0000000000):0.0000000000
SAEN001.D.00142.C001_TypeB_variant03_Set0_GeneDELTA:0.0000000000):0.0000000000
SAEN001.D.00390.C001_TypeB_variant03_Set0_GeneDELTA:0.0000000000):0.0000000000
SAEN001.D.00326.C001_TypeB_variant03_Set0_GeneDELTA:0.0000000000):0.0000000000
SAEN001.D.00141.C001_TypeB_variant03_Set0_GeneDELTA:0.0000000000):0.0000000000
SAEN001.D.00466.C001_TypeB_variant03_Set0_GeneDELTA:0.0000000000):0.0000000000
SAEN001.D.00230.C001_TypeB_variant03_Set0_GeneDELTA:0.0000000000):0.0000000000
SAEN001.D.00149.C001_TypeB_variant03_Set0_GeneDELTA:0.0000000000):0.0000000000
SAEN001.D.00387.C001_TypeB_variant03_Set0_GeneDELTA:0.0000000000):0.0000000000
SAEN001.D.00435.C001_TypeB_variant03_Set0_GeneDELTA:0.0000000000):0.0000000000
SAEN001.D.00153.C001_TypeB_variant03_Set0_GeneDELTA:0.0000000000):0.0000000000
SAEN001.D.00079.C001_TypeB_variant03_Set0_GeneDELTA:0.0000000000):0.0000000000
SAEN001.D.00300.C001_TypeB_variant03_Set1_GeneDELTA:0.0000000000):0.0000000000
SAEN001.D.00607.C001_TypeA_Set2_GeneDELTA:0.0000000000):0.0000000000
SAEN001.D.00205.C001_TypeB_variant03_Set2_GeneDELTA:0.0000000000):0.0000000000
SAEN001.D.00139.C001_TypeA_Set0_GeneDELTA:0.0000000000):0.0000000000
SAEN001.D.00223.C001_TypeB_variant03_Set0_GeneDELTA:0.0000000000):0.0000000000
SAEN001.D.00585.C001_TypeB_variant03_Set0_GeneDELTA:0.0000000000):0.0000000000
SAEN001.D.00144.C001_TypeB_variant03_Set0_GeneDELTA:0.0000000000):0.0000000000
SAEN001.D.00207.C001_TypeB_variant03_Set0_GeneDELTA:0.0000000000):0.0000000000
SAEN001.D.00424.C001_TypeB_variant03_Set3_GeneDELTA:0.0000000000):0.0000000000
SAEN001.D.00414.C001_TypeB_variant03_Set2_GeneDELTA:0.0000000000):0.0000000000
SAEN001.D.00006.C001_TypeC_variant06_Set0_GeneDELTA:0.0000000000):0.0000000000
SAEN001.D.00629.C001_TypeB_variant03_Set1_GeneDELTA:0.0000000000):0.0000000000
SAEN001.D.00336.C001_TypeB_variant03_Set0_GeneDELTA:0.0000000000):0.0000024071)
11:0.0000025057	SAEN001.D.00628.C001_TypeB_variant03_Set1_GeneDELTA:0.0000024071)
10:0.0000024678
(SAEN001.D.00294.C001_TypeB_variant03_Set0_GeneDELTA:0.0000024071
SAEN001.D.00065.C001_TypeB_variant03_Set0_GeneDELTA:0.0000024071)99:0.0131674507)
47:0.0131505018
(((((((((((((SAEN001.D.00228.C001_TypeB_variant03_Set0_GeneDELTA:0.0000000000
SAEN001.D.00274.C001_TypeB_variant03_Set1_GeneDELTA:0.0000000000):0.0000000000
SAEN001.D.00273.C001_TypeB_variant03_Set0_GeneDELTA:0.0000000000):0.0000000000
SAEN001.D.00018.C001_TypeA_Set0_GeneDELTA:0.0000000000):0.0000000000
SAEN001.D.00374.C001_TypeB_variant03_Set0_GeneDELTA:0.0000000000):0.0000000000
SAEN001.D.00328.C001_TypeB_variant03_Set1_GeneDELTA:0.0000000000):0.0000000000
SAEN001.D.00275.C001_TypeB_variant03_Set1_GeneDELTA:0.0000000000):0.0000000000
SAEN001.D.00025.C001_TypeA_Set0_GeneDELTA:0.0000000000):0.0000000000
SAEN001.D.00630.C001_TypeB_variant03_Set0_GeneDELTA:0.0000000000):0.0000000000
SAEN001.D.00314.C001_TypeA_Set0_GeneDELTA:0.0000000000):0.0000000000
SAEN001.D.00385.C001_TypeB_variant03_Set0_GeneDELTA:0.0000000000):0.0000000000
SAEN001.D.00272.C001_TypeB_variant03_Set1_GeneDELTA:0.0000000000):0.0000000000
SAEN001.D.00148.C001_TypeB_variant03_Set0_GeneDELTA:0.0000000000):0.0000000000
SAEN001.D.00438.C001_TypeB_variant03_Set1_GeneDELTA:0.0000000000):0.0000024071)
88:0.0000025149
((KLPN001.D.00029.C001_TypeC_variant01_Set1_GeneDELTA:0.0131300694
RAPL001.D.00001.C001_TypeC_variant03_Set0_GeneDELTA:0.0132227965)96:0.0131285562
(((KLPN001.D.00262.C001_TypeB_variant03_Set0_GeneDELTA:0.0000000000
KLPN001.D.00197.C001_TypeB_variant03_Set0_GeneDELTA:0.0000000000):0.0000000000
KLPN001.D.00199.C001_TypeB_variant03_Set0_GeneDELTA:0.0000000000):0.0000024071
KLPN001.D.00082.C001_TypeB_variant03_Set0_GeneDELTA:0.0000025413)72:0.0000027323)
95:0.0131367159)25:0.0000027049
(SAEN001.D.00582.C001_TypeB_variant03_Set0_GeneDELTA:0.0000026754
SAEN001.D.00424.C001_TypeB_variant03_Set1_GeneDELTA:0.0000026569)99:0.0133335228)
42:0.0000023858	ESCO001.D.00323.C001_TypeC_variant02_Set1_GeneDELTA:0.0439948049)
91:0.0300052168
(((((((((((((((((((ESAL001.D.00006.C001_TypeA_Set0_GeneDELTA:0.0000000000
ESCO001.D.00642.C001_TypeA_Set2_GeneDELTA:0.0000000000):0.0000000000
ESCO001.D.00070.C001_TypeB_variant07_Set2_GeneDELTA:0.0000000000):0.0000000000
ESCO001.D.00618.C001_TypeA_Set0_GeneDELTA:0.0000000000):0.0000000000
ESCO001.D.00714.C001_TypeB_variant06_Set3_GeneDELTA:0.0000000000):0.0000000000
ESCO001.D.00706.C001_TypeA_Set0_GeneDELTA:0.0000000000):0.0000000000
ESAL001.D.00014.C001_TypeA_Set1_GeneDELTA:0.0000000000):0.0000000000
ESCO001.D.00265.C001_TypeA_Set1_GeneDELTA:0.0000000000):0.0000000000
ESCO001.D.00649.C001_TypeA_Set2_GeneDELTA:0.0000000000):0.0000000000
ESCO001.D.00514.C001_TypeA_Set3_GeneDELTA:0.0000000000):0.0000000000
ESMA001.D.00001.C001_TypeA_Set0_GeneDELTA:0.0000000000):0.0000000000
ESCO001.D.00063.C001_TypeB_variant07_Set2_GeneDELTA:0.0000000000):0.0000000000
ESAL001.D.00006.C001_TypeA_Set6_GeneDELTA:0.0000000000):0.0000000000
ESCO001.D.00018.C001_TypeA_Set2_GeneDELTA:0.0000000000):0.0000000000
ESCO001.D.00016.C001_TypeA_Set0_GeneDELTA:0.0000000000):0.0000024071
ESCO001.D.00757.C001_TypeA_Set4_GeneDELTA:0.0000024071)59:0.0000026198
(ESCO001.D.00515.C001_TypeA_Set3_GeneDELTA:0.0000022993
ESCO001.D.00524.C001_TypeA_Set1_GeneDELTA:0.0000022780)100:0.0127920928)
64:0.0000026718	(SASP008.D.00001.C001_TypeA_Set0_GeneDELTA:0.0000025513
ESCO001.D.00323.C001_TypeA_Set2_GeneDELTA:0.0000020305)100:0.0126575831)
97:0.0127817205	((((((((ESCO001.D.00100.C001_TypeA_Set0_GeneDELTA:0.0000000000
ESCO001.D.00100.C001_TypeA_Set2_GeneDELTA:0.0000000000):0.0000000000
ESCO001.D.00600.C001_TypeB_variant04_Set0_GeneDELTA:0.0000000000):0.0000000000
SAEN001.D.00231.C001_TypeA_Set2_GeneDELTA:0.0000000000):0.0000000000
ESCO001.D.00705.C001_TypeB_variant06_Set0_GeneDELTA:0.0000000000):0.0000000000
ESCO001.D.00238.C001_TypeB_variant01_Set1_GeneDELTA:0.0000000000):0.0000000000
ESCO001.D.00608.C001_TypeA_Set0_GeneDELTA:0.0000000000):0.0000000000
ESCO001.D.00032.C001_TypeA_Set5_GeneDELTA:0.0000000000):0.0000024071
ESCO001.D.00259.C001_TypeB_variant02_Set1_GeneDELTA:0.0000024071)85:0.0000021314)
100:0.2053728000
((((KLQU001.D.00010.C001_TypeB_variant03_Set1_GeneDELTA:0.0000000000
KLQU001.D.00011.C001_TypeB_variant03_Set1_GeneDELTA:0.0000000000):0.0000000000
KLQU001.D.00009.C001_TypeB_variant03_Set0_GeneDELTA:0.0000000000):0.0000023178
SAEN001.D.00028.C001_TypeB_variant03_Set3_GeneDELTA:0.0000024071)66:0.0000022592
ESCO001.D.00271.C001_TypeA_Set1_GeneDELTA:0.0000020900)100:0.3304381304)
97:0.0668168168)94:0.0926273267
TAPT001.D.00001.C001_TypeC_variant16_Set0_GeneDELTA:0.0771904447)96:0.1433963618)
93:0.5038184476	SAEN001.D.00612.C001_TypeA_Set0_GeneDELTA:1.5059153711)
65:0.1492816896
(((((PARW001.D.00001.C001_TypeB_variant06_Set0_GeneDELTA:0.1236739814
(CRSA001.D.00001.C001_TypeB_variant06_Set0_GeneDELTA:0.1015697693
((PAVA001.D.00003.C001_TypeB_variant06_Set0_GeneDELTA:0.0411680126
ERSP006.D.00001.C001_TypeB_variant06_Set0_GeneDELTA:0.0405202471)99:0.0134930593
PASP002.D.00001.C001_TypeB_variant06_Set1_GeneDELTA:0.0133882719)91:0.0000024549)
98:0.0725169708)99:0.0574072125
PAAL001.D.00001.C001_TypeA_Set0_GeneDELTA:0.2180568211)100:0.0419461490
SEMA001.D.00024.C001_TypeB_variant06_Set2_GeneDELTA:0.0782404247)89:0.0347164944
PAVA001.D.00005.C001_TypeC_variant11_Set0_GeneDELTA:0.0500227228)89:0.0234175547
PAVA001.D.00003.C001_TypeB_variant06_Set2_GeneDELTA:0.0000028684)99:0.2274928038)
80:0.2274095474
((((((((((((SEMA001.D.00017.C001_TypeB_variant06_Set1_GeneDELTA:0.0132262167
(SEMA001.D.00001.C001_TypeB_variant06_Set2_GeneDELTA:0.0000020303
(SEMA001.D.00012.C001_TypeB_variant06_Set1_GeneDELTA:0.0000025880
(SEMA001.D.00028.C001_TypeB_variant06_Set1_GeneDELTA:0.0423608785
SEMA001.D.00003.C001_TypeB_variant06_Set1_GeneDELTA:0.0000027198)39:0.0133205364)
54:0.0133274536)31:0.0000024945)52:0.0134010794
((SEMA001.D.00005.C001_TypeB_variant06_Set0_GeneDELTA:0.0132880178
SEMA001.D.00003.C001_TypeB_variant06_Set0_GeneDELTA:0.0000024071)70:0.0000024328
SENE001.D.00001.C001_TypeB_variant06_Set0_GeneDELTA:0.0271861426)99:0.0133172685)
19:0.0000020619
(SESP002.D.00001.C001_TypeB_variant06_Set3_GeneDELTA:0.0268139059
SEMA001.D.00007.C001_TypeB_variant06_Set0_GeneDELTA:0.0133232612)27:0.0000027014)
10:0.0000026594
(SEMA001.D.00012.C001_TypeB_variant06_Set0_GeneDELTA:0.0000000000
SEMA001.D.00023.C001_TypeB_variant06_Set0_GeneDELTA:0.0000000000):0.0000020615)
11:0.0000021334	SEMA001.D.00001.C001_TypeB_variant06_Set0_GeneDELTA:0.0000024071)
96:0.0133378335
(SEMA001.D.00033.C001_TypeB_variant06_Set1_GeneDELTA:0.0000000000
SEMA001.D.00019.C001_TypeB_variant06_Set3_GeneDELTA:0.0000000000):0.0000020294)
50:0.0000024488	SEMA001.D.00013.C001_TypeB_variant06_Set3_GeneDELTA:0.0000023344)
77:0.0000022801
(((((((SEMA001.D.00023.C001_TypeB_variant06_Set1_GeneDELTA:0.0000000000
SEMA001.D.00027.C001_TypeB_variant06_Set1_GeneDELTA:0.0000000000):0.0000000000
SEMA001.D.00022.C001_TypeB_variant06_Set1_GeneDELTA:0.0000000000):0.0000000000
SEMA001.D.00025.C001_TypeB_variant06_Set2_GeneDELTA:0.0000000000):0.0000000000
SEMA001.D.00030.C001_TypeB_variant06_Set0_GeneDELTA:0.0000000000):0.0000000000
SEMA001.D.00024.C001_TypeB_variant06_Set1_GeneDELTA:0.0000000000):0.0000000000
SEMA001.D.00026.C001_TypeB_variant06_Set1_GeneDELTA:0.0000000000):0.0000022690
SEMA001.D.00031.C001_TypeB_variant06_Set0_GeneDELTA:0.0000022233)99:0.0268806624)
100:0.1780257986
SEPL001.D.00007.C001_TypeB_variant06_Set0_GeneDELTA:0.0355485861)95:0.0248698061
(SESP013.D.00001.C001_TypeB_variant06_Set3_GeneDELTA:0.0131796211
(SELI001.D.00002.C001_TypeB_variant06_Set1_GeneDELTA:0.0133472481
SELI001.D.00002.C001_TypeB_variant06_Set2_GeneDELTA:0.0000024071)77:0.0000026895)
91:0.0275672750)100:0.4384315640
(((((((YEFR001.D.00002.C001_TypeC_variant14_Set0_GeneDELTA:0.0570742928
YERU001.D.00002.C001_TypeB_variant06_Set0_GeneDELTA:0.0290104113)
100:0.0426051192
YESI001.D.00001.C001_TypeC_variant14_Set0_GeneDELTA:0.0000022781)
100:0.0138646643
(YEEN001.D.00008.C001_TypeB_variant06_Set0_GeneDELTA:0.0000023331
YEEN001.D.00009.C001_TypeB_variant06_Set3_GeneDELTA:0.0000023331)
100:0.0422682187)73:0.0000024636
(YEAL002.D.00001.C001_TypeB_variant06_Set1_GeneDELTA:0.0000024071
YEAL002.D.00001.C001_TypeB_variant06_Set0_GeneDELTA:0.0000024389)88:0.0000024634)
79:0.0141375341	YEEN001.D.00007.C001_TypeB_variant06_Set4_GeneDELTA:0.0000029647)
78:0.0139851876
((YERU001.D.00001.C001_TypeB_variant06_Set0_GeneDELTA:0.0000000000
YEFR001.D.00003.C001_TypeB_variant06_Set0_GeneDELTA:0.0000000000):0.0000024071
YEEN001.D.00005.C001_TypeB_variant06_Set0_GeneDELTA:0.0000024071)84:0.0000027441)
76:0.0139555157
(YEMA001.D.00001.C001_TypeB_variant06_Set3_GeneDELTA:0.0000024071
YESP002.D.00001.C001_TypeB_variant06_Set0_GeneDELTA:0.0000024071)93:0.0000026724)
99:0.3916238482)88:0.0966435075
(SEFO001.D.00003.C001_TypeC_variant11_Set1_GeneDELTA:0.0388999335
SEFO001.D.00002.C001_TypeB_variant06_Set2_GeneDELTA:0.0093369228)
100:0.3263675448)100:0.2689051615)88:0.2780668506)99:0.5047344853
HAAL003.D.00002.C001_TypeC_variant11_Set0_GeneDELTA:0.7245516875)
100:1.3482416360)57:0.0000025580
(((((((((((ESCO001.D.00251.C001_TypeB_variant01_Set1_GeneDELTA:0.0000000000
ESCO001.D.00382.C001_TypeA_Set0_GeneDELTA:0.0000000000):0.0000000000
ESAL001.D.00013.C001_TypeA_Set0_GeneDELTA:0.0000000000):0.0000000000
ESCO001.D.00755.C001_TypeA_Set1_GeneDELTA:0.0000000000):0.0000000000
SAEN001.D.00446.C001_TypeA_Set2_GeneDELTA:0.0000000000):0.0000000000
SAEN001.D.00195.C001_TypeA_Set1_GeneDELTA:0.0000000000):0.0000000000
ESCO001.D.00251.C001_TypeB_variant01_Set0_GeneDELTA:0.0000000000):0.0000000000
ESCO001.D.00087.C001_TypeC_variant16_Set0_GeneDELTA:0.0000000000):0.0000000000
SAEN001.D.00549.C001_TypeA_Set0_GeneDELTA:0.0000000000):0.0000000000
SAEN001.D.00046.C001_TypeA_Set0_GeneDELTA:0.0000000000):0.0000000000
SAEN001.D.00002.C001_TypeA_Set0_GeneDELTA:0.0000000000):0.0000021674
SAEN001.D.00044.C001_TypeA_Set0_GeneDELTA:0.0000023370)100:0.0063978677)
16:0.0000028781)25:0.0000029195
SHBO001.D.00004.C001_TypeA_Set0_GeneDELTA:0.0063918712)71:0.0043007715
ESCO001.D.00652.C001_TypeA_Set0_GeneDELTA:0.0029624629)72:0.0056289375
(((((((((((((((ESCO001.D.00071.C001_TypeA_Set3_GeneDELTA:0.0000000000
ESCO001.D.00547.C001_TypeA_Set3_GeneDELTA:0.0000000000):0.0000000000
ESCO001.D.00062.C001_TypeA_Set3_GeneDELTA:0.0000000000):0.0000000000
ESCO001.D.00071.C001_TypeA_Set6_GeneDELTA:0.0000000000):0.0000000000
ESCO001.D.00191.C001_TypeA_Set7_GeneDELTA:0.0000000000):0.0000000000
ESCO001.D.00537.C001_TypeB_variant02_Set3_GeneDELTA:0.0000000000):0.0000000000
ESCO001.D.00537.C001_TypeA_Set1_GeneDELTA:0.0000000000):0.0000000000
ESCO001.D.00617.C001_TypeA_Set3_GeneDELTA:0.0000000000):0.0000000000
ESCO001.D.00175.C001_TypeA_Set8_GeneDELTA:0.0000000000):0.0000000000
ESCO001.D.00183.C001_TypeB_variant04_Set5_GeneDELTA:0.0000000000):0.0000000000
ESCO001.D.00173.C001_TypeA_Set8_GeneDELTA:0.0000000000):0.0000000000
ESCO001.D.00547.C001_TypeA_Set2_GeneDELTA:0.0000000000):0.0000000000
ESCO001.D.00617.C001_TypeA_Set2_GeneDELTA:0.0000000000):0.0000000000
ESCO001.D.00062.C001_TypeA_Set6_GeneDELTA:0.0000000000):0.0000024071
ESCO001.D.00174.C001_TypeA_Set8_GeneDELTA:0.0000024071)98:0.0000022540
ESAL001.D.00010.C001_TypeB_variant07_Set1_GeneDELTA:0.0064607163)70:0.0064420264)
8:0.0000022339
(((((((((((((((((((((ESCO001.D.00026.C001_TypeA_Set5_GeneDELTA:0.0000000000
ESAL001.D.00005.C001_TypeB_variant02_Set2_GeneDELTA:0.0000000000):0.0000000000
ESCO001.D.00437.C001_TypeA_Set0_GeneDELTA:0.0000000000):0.0000000000
ESCO001.D.00602.C001_TypeA_Set3_GeneDELTA:0.0000000000):0.0000000000
ESCO001.D.00241.C001_TypeA_Set1_GeneDELTA:0.0000000000):0.0000000000
ESAL001.D.00011.C001_TypeA_Set4_GeneDELTA:0.0000000000):0.0000000000
ESCO001.D.00234.C001_TypeA_Set1_GeneDELTA:0.0000000000):0.0000000000
ESCO001.D.00067.C001_TypeA_Set2_GeneDELTA:0.0000000000):0.0000000000
ESCO001.D.00523.C001_TypeA_Set4_GeneDELTA:0.0000000000):0.0000000000
ESCO001.D.00496.C001_TypeA_Set2_GeneDELTA:0.0000000000):0.0000000000
ESAL001.D.00012.C001_TypeA_Set3_GeneDELTA:0.0000000000):0.0000000000
ESCO001.D.00642.C001_TypeA_Set3_GeneDELTA:0.0000000000):0.0000000000
ESCO001.D.00457.C001_TypeA_Set2_GeneDELTA:0.0000000000):0.0000000000
ESAL001.D.00007.C001_TypeA_Set0_GeneDELTA:0.0000000000):0.0000000000
ESCO001.D.00069.C001_TypeA_Set2_GeneDELTA:0.0000000000):0.0000000000
ESCO001.D.00391.C001_TypeA_Set0_GeneDELTA:0.0000000000):0.0000000000
ESCO001.D.00612.C001_TypeA_Set0_GeneDELTA:0.0000000000):0.0000000000
ESCO001.D.00068.C001_TypeA_Set2_GeneDELTA:0.0000000000):0.0000000000
ESCO001.D.00666.C001_TypeA_Set0_GeneDELTA:0.0000000000):0.0000000000
ESCO001.D.00361.C001_TypeA_Set1_GeneDELTA:0.0000000000):0.0000024071
ESCO001.D.00093.C001_TypeA_Set0_GeneDELTA:0.0000024071)32:0.0000024071
((ESCO001.D.00431.C001_TypeA_Set0_GeneDELTA:0.0064549326
ESAL001.D.00003.C001_TypeA_Set1_GeneDELTA:0.0064226524)33:0.0000028915
(ESAL001.D.00009.C001_TypeA_Set4_GeneDELTA:0.0064269042
(ESCO001.D.00666.C001_TypeA_Set1_GeneDELTA:0.0000024071
ESCO001.D.00554.C001_TypeA_Set1_GeneDELTA:0.0064127680)100:0.0064210769)
19:0.0000024071)13:0.0000024180)13:0.0000022456)9:0.0000020163
ESCO001.D.00235.C001_TypeA_Set0_GeneDELTA:0.0064360642)51:0.0063966730
((((((((SAEN001.D.00231.C001_TypeA_Set0_GeneDELTA:0.0000000000
ESCO001.D.00643.C001_TypeA_Set0_GeneDELTA:0.0000000000):0.0000000000
ESCO001.D.00599.C001_TypeA_Set1_GeneDELTA:0.0000000000):0.0000000000
ESCO001.D.00307.C001_TypeA_Set0_GeneDELTA:0.0000000000):0.0000000000
ESCO001.D.00427.C001_TypeA_Set0_GeneDELTA:0.0000000000):0.0000000000
ESCO001.D.00635.C001_TypeB_variant04_Set2_GeneDELTA:0.0000000000):0.0000000000
ESCO001.D.00308.C001_TypeA_Set0_GeneDELTA:0.0000000000):0.0000000000
ESCO001.D.00757.C001_TypeA_Set1_GeneDELTA:0.0000000000):0.0000024071
SAEN001.D.00220.C001_TypeA_Set1_GeneDELTA:0.0000024071)99:0.0063611831)
48:0.0000024507
(((((((((((((((((((((((ESCO001.D.00175.C001_TypeA_Set9_GeneDELTA:0.0000000000
ESCO001.D.00173.C001_TypeA_Set9_GeneDELTA:0.0000000000):0.0000000000
ESCO001.D.00753.C001_TypeA_Set1_GeneDELTA:0.0000000000):0.0000000000
ESCO001.D.00387.C001_TypeA_Set0_GeneDELTA:0.0000000000):0.0000000000
ESCO001.D.00753.C001_TypeA_Set0_GeneDELTA:0.0000000000):0.0000000000
ESCO001.D.00361.C001_TypeA_Set0_GeneDELTA:0.0000000000):0.0000000000
ESCO001.D.00643.C001_TypeA_Set1_GeneDELTA:0.0000000000):0.0000000000
ESCO001.D.00554.C001_TypeA_Set0_GeneDELTA:0.0000000000):0.0000000000
ESCO001.D.00120.C001_TypeA_Set1_GeneDELTA:0.0000000000):0.0000000000
ESCO001.D.00724.C001_TypeA_Set3_GeneDELTA:0.0000000000):0.0000000000
ESCO001.D.00119.C001_TypeA_Set3_GeneDELTA:0.0000000000):0.0000000000
ESCO001.D.00430.C001_TypeA_Set0_GeneDELTA:0.0000000000):0.0000000000
ESCO001.D.00747.C001_TypeA_Set0_GeneDELTA:0.0000000000):0.0000000000
ESCO001.D.00524.C001_TypeB_variant01_Set4_GeneDELTA:0.0000000000):0.0000000000
ESCO001.D.00191.C001_TypeA_Set8_GeneDELTA:0.0000000000):0.0000000000
ESCO001.D.00514.C001_TypeA_Set2_GeneDELTA:0.0000000000):0.0000000000
ESCO001.D.00524.C001_TypeB_variant07_Set2_GeneDELTA:0.0000000000):0.0000000000
ESCO001.D.00222.C001_TypeA_Set3_GeneDELTA:0.0000000000):0.0000000000
ESCO001.D.00083.C001_TypeA_Set0_GeneDELTA:0.0000000000):0.0000000000
ESAL001.D.00008.C001_TypeB_variant07_Set1_GeneDELTA:0.0000000000):0.0000000000
ESCO001.D.00696.C001_TypeA_Set3_GeneDELTA:0.0000000000):0.0000000000
ESCO001.D.00527.C001_TypeA_Set1_GeneDELTA:0.0000000000):0.0000000000
ESCO001.D.00681.C001_TypeA_Set4_GeneDELTA:0.0000000000):0.0000024071
ESCO001.D.00174.C001_TypeA_Set9_GeneDELTA:0.0000024071)75:0.0000020914)
27:0.0000021964	ESFE001.D.00001.C001_TypeA_Set0_GeneDELTA:0.0064502521)
48:0.0000027619	(((((ESCO001.D.00644.C001_TypeA_Set1_GeneDELTA:0.0000000000
ESCO001.D.00658.C001_TypeA_Set0_GeneDELTA:0.0000000000):0.0000000000
ESCO001.D.00650.C001_TypeA_Set0_GeneDELTA:0.0000000000):0.0000000000
ESCO001.D.00391.C001_TypeA_Set6_GeneDELTA:0.0000000000):0.0000024071
ESCO001.D.00642.C001_TypeA_Set1_GeneDELTA:0.0000024071)100:0.0064242968
(ESCO001.D.00233.C001_TypeA_Set3_GeneDELTA:0.0000025745
ESCO001.D.00232.C001_TypeA_Set1_GeneDELTA:0.0000021721)100:0.0127540557)
90:0.0000020237);
```
