## Supplementary material for "To catch a hijacker: abundance, evolution and genetic diversity of P4-like bacteriophage satellites": FileS7_SID_treefile_newick.nwk

```
(NC001609.D_00012:0.0000025814,
(((((((((((((((((((ESCO001.D.00093.C001_TypeA_Set0_GeneSID:0.0000000000,
ESCO001.D.00612.C001_TypeA_Set0_GeneSID:0.0000000000):0.0000023813,
ESCO001.D.00087.C001_TypeC_variant16_Set0_GeneSID:0.0000025231)97:0.0000027783,
(((ESCO001.D.00706.C001_TypeA_Set0_GeneSID:0.0000020066,
ESCO001.D.00265.C001_TypeA_Set1_GeneSID:0.0000020067)99:0.0000020269,
(((((SAEN001.D.00002.C001_TypeA_Set0_GeneSID:0.0000000000,
SAEN001.D.00612.C001_TypeA_Set0_GeneSID:0.0000000000):0.0000000000,
SAEN001.D.00044.C001_TypeA_Set0_GeneSID:0.0000000000):0.0000000000,
SAEN001.D.00446.C001_TypeA_Set2_GeneSID:0.0000000000):0.0000023646,
SAEN001.D.00195.C001_TypeA_Set1_GeneSID:0.0000026483)100:0.0039173903,
ESAL001.D.00013.C001_TypeA_Set0_GeneSID:0.0000029309)20:0.0039223279)
59:0.0039490686,(((SAEN001.D.00046.C001_TypeA_Set0_GeneSID:0.0000027941,
SAEN001.D.00549.C001_TypeA_Set0_GeneSID:0.0000025231)98:0.0039429565,
ESCO001.D.00323.C001_TypeA_Set2_GeneSID:0.0000029229)72:0.0039322002,
((((((((((((ESCO001.D.00071.C001_TypeA_Set3_GeneSID:0.0000000000,
ESCO001.D.00062.C001_TypeA_Set6_GeneSID:0.0000000000):0.0000000000,
ESCO001.D.00338.C001_TypeB_variant02_Set1_GeneSID:0.0000000000):0.0000000000,
ESCO001.D.00071.C001_TypeA_Set6_GeneSID:0.0000000000):0.0000000000,
ESCO001.D.00537.C001_TypeA_Set1_GeneSID:0.0000000000):0.0000000000,
ESCO001.D.00341.C001_TypeB_variant02_Set0_GeneSID:0.0000000000):0.0000000000,
ESCO001.D.00537.C001_TypeB_variant02_Set3_GeneSID:0.0000000000):0.0000000000,
ESCO001.D.00062.C001_TypeA_Set3_GeneSID:0.0000000000):0.0000000000,
ESCO001.D.00547.C001_TypeA_Set2_GeneSID:0.0000000000):0.0000000000,
ESCO001.D.00547.C001_TypeA_Set3_GeneSID:0.0000000000):0.0000000000,
ESAL001.D.00012.C001_TypeA_Set3_GeneSID:0.0000000000):0.0000000000,
ESCO001.D.00617.C001_TypeA_Set2_GeneSID:0.0000000000):0.0000025231,
ESCO001.D.00617.C001_TypeA_Set3_GeneSID:0.0000025231)92:0.0000029302)
19:0.0039300680)65:0.0000029162)69:0.0039356464,
((((ESCO001.D.00502.C001_TypeB_variant06_Set1_GeneSID:0.0000000000,
ESCO001.D.00138.C001_TypeC_variant11_Set2_GeneSID:0.0000000000):0.0000000000,
ESCO001.D.00541.C001_TypeB_variant06_Set3_GeneSID:0.0000000000):0.0000000000,
ESCO001.D.00494.C001_TypeC_variant11_Set0_GeneSID:0.0000000000):0.0000029289,
ESCO001.D.00538.C001_TypeC_variant11_Set0_GeneSID:0.0000029288)100:0.0078914721)
4:0.0000026736,SASP008.D.00001.C001_TypeA_Set0_GeneSID:0.0039383194)
3:0.0000020596,
(((((((((((((((((YERU001.D.00001.C001_TypeB_variant06_Set0_GeneSID:0.1712786794,
((YEEN001.D.00007.C001_TypeB_variant06_Set4_GeneSID:0.0000027442,
(YEEN001.D.00005.C001_TypeB_variant06_Set0_GeneSID:0.0041644766,
(YESP002.D.00001.C001_TypeB_variant06_Set0_GeneSID:0.0041727165,
YEMA001.D.00001.C001_TypeB_variant06_Set3_GeneSID:0.0041956034)92:0.0000022485)
99:0.0568124013)98:0.0200260661,
YEFR001.D.00003.C001_TypeB_variant06_Set0_GeneSID:0.0903517940)98:0.0598872991)
100:0.5816369635,HAAL003.D.00002.C001_TypeC_variant11_Set0_GeneSID:0.8107236090)
83:0.1130738597,
((((YEEN001.D.00008.C001_TypeB_variant06_Set0_GeneSID:0.0000025231,
YEEN001.D.00009.C001_TypeB_variant06_Set3_GeneSID:0.0000025231)76:0.0000025544,
((YEAL002.D.00001.C001_TypeB_variant06_Set0_GeneSID:0.0080901905,
YEAL002.D.00001.C001_TypeB_variant06_Set1_GeneSID:0.0000025231)100:0.0040272571,
YERU001.D.00002.C001_TypeB_variant06_Set0_GeneSID:0.1184706911)99:0.0080955657)
100:0.5715050084,((((((CELA001.D.00001.C001_TypeA_Set0_GeneSID:0.6041462867,
(CIWE001.D.00002.C001_TypeA_Set3_GeneSID:0.0225873090,
((KLIN001.D.00001.C001_TypeA_Set1_GeneSID:0.0261398436,
KLIN001.D.00001.C001_TypeA_Set0_GeneSID:0.0171358240)100:0.0699237726,
(((((((CIFR005.D.00002.C001_TypeA_Set3_GeneSID:0.0000000000,
CIFR005.D.00011.C001_TypeB_variant01_Set1_GeneSID:0.0000000000):0.0000025231,
CIFR005.D.00016.C001_TypeA_Set1_GeneSID:0.0000025231)98:0.0137744460,
(((CIFR005.D.00004.C001_TypeA_Set0_GeneSID:0.0000000000,
CIFR005.D.00024.C001_TypeA_Set2_GeneSID:0.0000000000):0.0000000000,
CIFR005.D.00005.C001_TypeA_Set2_GeneSID:0.0000000000):0.0000028406,
CIFR005.D.00022.C001_TypeA_Set1_GeneSID:0.0000029880)100:0.0138860991)
9:0.0033320318,SAEN001.D.00415.C001_TypeB_variant03_Set3_GeneSID:0.0033938987)
8:0.0033942468,ESCO001.D.00216.C001_TypeB_variant07_Set1_GeneSID:0.0289485274)
7:0.0000027122,EDPI001.D.00003.C001_TypeA_Set0_GeneSID:0.0000023351)
9:0.0032792874,(CIFR005.D.00015.C001_TypeA_Set1_GeneSID:0.0000026824,
CIFR005.D.00020.C001_TypeA_Set1_GeneSID:0.0000028271)100:0.0035316078)
100:0.0471140379)99:0.0250338684)100:0.1336341682)100:0.0828233550,
(((KOSP003.D.00001.C001_TypeA_Set0_GeneSID:0.0526979366,
(KOCO001.D.00002.C001_TypeA_Set2_GeneSID:0.0105064461,
(KOCO001.D.00002.C001_TypeA_Set3_GeneSID:0.0215924735,
KOCO001.D.00002.C001_TypeA_Set4_GeneSID:0.0397299372)99:0.0138563118)
100:0.0231325664)100:0.2154755816,
KOSA001.D.00002.C001_TypeB_variant06_Set0_GeneSID:0.1219612843)100:0.1460466019,
((KOSA001.D.00002.C001_TypeB_variant06_Set1_GeneSID:0.0281856547,
((KOSA001.D.00002.C001_TypeB_variant06_Set2_GeneSID:0.0069355259,
KOSA001.D.00001.C001_TypeB_variant06_Set1_GeneSID:0.0139795581)78:0.0000024928,
(ENSP003.D.00001.C001_TypeB_variant06_Set0_GeneSID:0.0034674777,
ENRO001.D.00005.C001_TypeB_variant06_Set0_GeneSID:0.0106530156)100:0.0034897981)
97:0.0034439771)97:0.0073265077,
ENSP001.D.00001.C001_TypeB_variant06_Set0_GeneSID:0.0208489561)99:0.0894484336)
100:0.1490416576)94:0.1059633772,
(BUSP019.D.00001.C001_TypeA_Set3_GeneSID:0.0384557908,
BUSP019.D.00001.C001_TypeB_variant07_Set0_GeneSID:0.0515049791)100:0.3126816109)
88:0.1148676344,((ATHE001.D.00001.C001_TypeC_variant02_Set0_GeneSID:0.1544617450,
MESP027.D.00001.C001_TypeA_Set0_GeneSID:0.1396571756)100:0.1822398093,
((((((((((((((((((((((SAEN001.D.00225.C001_TypeB_variant03_Set2_GeneSID:0.0000000000,
SAEN001.D.00223.C001_TypeB_variant03_Set3_GeneSID:0.0000000000):0.0000000000,
SAEN001.D.00224.C001_TypeB_variant03_Set4_GeneSID:0.0000000000):0.0000000000,
SAEN001.D.00226.C001_TypeB_variant03_Set3_GeneSID:0.0000000000):0.0000000000,
SAEN001.D.00227.C001_TypeB_variant03_Set4_GeneSID:0.0000000000):0.0000000000,
SAEN001.D.00466.C001_TypeB_variant03_Set4_GeneSID:0.0000000000):0.0000000000,
SAEN001.D.00149.C001_TypeB_variant03_Set3_GeneSID:0.0000000000):0.0000000000,
SAEN001.D.00222.C001_TypeB_variant03_Set5_GeneSID:0.0000000000):0.0000000000,
SAEN001.D.00221.C001_TypeB_variant03_Set3_GeneSID:0.0000000000):0.0000025231,
SAEN001.D.00228.C001_TypeB_variant03_Set2_GeneSID:0.0000025231)56:0.0000028001,
SAEN001.D.00204.C001_TypeC_variant02_Set1_GeneSID:0.0000027169)100:0.0032134500,
(((SAEN001.D.00299.C001_TypeB_variant03_Set2_GeneSID:0.0000000000,
SAEN001.D.00152.C001_TypeB_variant03_Set2_GeneSID:0.0000000000):0.0000000000,
SAEN001.D.00577.C001_TypeB_variant03_Set0_GeneSID:0.0000000000):0.0000025231,
SAEN001.D.00396.C001_TypeB_variant03_Set1_GeneSID:0.0000025231)64:0.0000025823)
99:0.0032120773,SAEN001.D.00055.C001_TypeB_variant03_Set0_GeneSID:0.0097407577)
48:0.0065355139,((ESCO001.D.00552.C001_TypeA_Set0_GeneSID:0.0065260894,
CIFR005.D.00012.C001_TypeB_variant03_Set3_GeneSID:0.0097655695)28:0.0000028128,
CIFR002.D.00001.C001_TypeB_variant03_Set0_GeneSID:0.0196151209)14:0.0032123603)
48:0.0032443822,EDTA001.D.00002.C001_TypeA_Set0_GeneSID:0.0103622469)
57:0.0032468536,(SAEN001.D.00331.C001_TypeB_variant03_Set1_GeneSID:0.0000020372,
(((((((((((((((((((((((((((((((((((((((((((((((((((((((((((((((((((((((((((((((((((((((((((((((((((((SAEN001.D.00193.C001_TypeB_variant01_Set1_GeneSID:0.0000000000,
SAEN001.D.00531.C001_TypeB_variant01_Set2_GeneSID:0.0000000000):0.0000000000,
SAEN001.D.00511.C001_TypeB_variant01_Set2_GeneSID:0.0000000000):0.0000000000,
SAEN001.D.00163.C001_TypeB_variant01_Set0_GeneSID:0.0000000000):0.0000000000,
SAEN001.D.00478.C001_TypeB_variant01_Set2_GeneSID:0.0000000000):0.0000000000,
SAEN001.D.00156.C001_TypeB_variant03_Set1_GeneSID:0.0000000000):0.0000000000,
SAEN001.D.00485.C001_TypeB_variant01_Set2_GeneSID:0.0000000000):0.0000000000,
SAEN001.D.00471.C001_TypeB_variant01_Set2_GeneSID:0.0000000000):0.0000000000,
SAEN001.D.00522.C001_TypeB_variant01_Set2_GeneSID:0.0000000000):0.0000000000,
SAEN001.D.00165.C001_TypeB_variant03_Set1_GeneSID:0.0000000000):0.0000000000,
SAEN001.D.00479.C001_TypeB_variant01_Set2_GeneSID:0.0000000000):0.0000000000,
SAEN001.D.00610.C001_TypeB_variant01_Set0_GeneSID:0.0000000000):0.0000000000,
SAEN001.D.00173.C001_TypeB_variant01_Set1_GeneSID:0.0000000000):0.0000000000,
SAEN001.D.00543.C001_TypeB_variant01_Set2_GeneSID:0.0000000000):0.0000000000,
SAEN001.D.00541.C001_TypeB_variant01_Set2_GeneSID:0.0000000000):0.0000000000,
SAEN001.D.00473.C001_TypeB_variant01_Set2_GeneSID:0.0000000000):0.0000000000,
SAEN001.D.00515.C001_TypeA_Set2_GeneSID:0.0000000000):0.0000000000,
SAEN001.D.00500.C001_TypeB_variant01_Set2_GeneSID:0.0000000000):0.0000000000,
SAEN001.D.00167.C001_TypeA_Set1_GeneSID:0.0000000000):0.0000000000,
SAEN001.D.00475.C001_TypeA_Set2_GeneSID:0.0000000000):0.0000000000,
SAEN001.D.00583.C001_TypeB_variant01_Set2_GeneSID:0.0000000000):0.0000000000,
SAEN001.D.00171.C001_TypeB_variant01_Set1_GeneSID:0.0000000000):0.0000000000,
SAEN001.D.00483.C001_TypeB_variant01_Set2_GeneSID:0.0000000000):0.0000000000,
SAEN001.D.00195.C001_TypeB_variant01_Set0_GeneSID:0.0000000000):0.0000000000,
SAEN001.D.00502.C001_TypeA_Set2_GeneSID:0.0000000000):0.0000000000,
SAEN001.D.00487.C001_TypeB_variant01_Set2_GeneSID:0.0000000000):0.0000000000,
SAEN001.D.00525.C001_TypeA_Set2_GeneSID:0.0000000000):0.0000000000,
SAEN001.D.00189.C001_TypeB_variant01_Set1_GeneSID:0.0000000000):0.0000000000,
SAEN001.D.00539.C001_TypeB_variant01_Set2_GeneSID:0.0000000000):0.0000000000,
SAEN001.D.00530.C001_TypeB_variant01_Set2_GeneSID:0.0000000000):0.0000000000,
SAEN001.D.00516.C001_TypeB_variant01_Set2_GeneSID:0.0000000000):0.0000000000,
SAEN001.D.00196.C001_TypeB_variant01_Set2_GeneSID:0.0000000000):0.0000000000,
SAEN001.D.00495.C001_TypeB_variant01_Set2_GeneSID:0.0000000000):0.0000000000,
SAEN001.D.00481.C001_TypeB_variant01_Set2_GeneSID:0.0000000000):0.0000000000,
SAEN001.D.00482.C001_TypeB_variant01_Set2_GeneSID:0.0000000000):0.0000000000,
SAEN001.D.00044.C001_TypeB_variant01_Set2_GeneSID:0.0000000000):0.0000000000,
SAEN001.D.00172.C001_TypeA_Set1_GeneSID:0.0000000000):0.0000000000,
SAEN001.D.00480.C001_TypeB_variant01_Set2_GeneSID:0.0000000000):0.0000000000,
SAEN001.D.00517.C001_TypeB_variant01_Set2_GeneSID:0.0000000000):0.0000000000,
SAEN001.D.00192.C001_TypeB_variant03_Set1_GeneSID:0.0000000000):0.0000000000,
SAEN001.D.00488.C001_TypeA_Set2_GeneSID:0.0000000000):0.0000000000,
SAEN001.D.00446.C001_TypeB_variant01_Set1_GeneSID:0.0000000000):0.0000000000,
SAEN001.D.00474.C001_TypeB_variant03_Set2_GeneSID:0.0000000000):0.0000000000,
SAEN001.D.00158.C001_TypeB_variant01_Set0_GeneSID:0.0000000000):0.0000000000,
SAEN001.D.00476.C001_TypeB_variant01_Set2_GeneSID:0.0000000000):0.0000000000,
SAEN001.D.00614.C001_TypeB_variant03_Set1_GeneSID:0.0000000000):0.0000000000,
SAEN001.D.00494.C001_TypeB_variant01_Set2_GeneSID:0.0000000000):0.0000000000,
SAEN001.D.00507.C001_TypeB_variant01_Set2_GeneSID:0.0000000000):0.0000000000,
SAEN001.D.00492.C001_TypeA_Set2_GeneSID:0.0000000000):0.0000000000,
SAEN001.D.00528.C001_TypeB_variant01_Set2_GeneSID:0.0000000000):0.0000000000,
SAEN001.D.00194.C001_TypeB_variant01_Set0_GeneSID:0.0000000000):0.0000000000,
SAEN001.D.00477.C001_TypeB_variant01_Set2_GeneSID:0.0000000000):0.0000000000,
SAEN001.D.00504.C001_TypeB_variant01_Set2_GeneSID:0.0000000000):0.0000000000,
SAEN001.D.00612.C001_TypeB_variant01_Set1_GeneSID:0.0000000000):0.0000000000,
SAEN001.D.00177.C001_TypeB_variant01_Set1_GeneSID:0.0000000000):0.0000000000,
SAEN001.D.00493.C001_TypeB_variant01_Set1_GeneSID:0.0000000000):0.0000000000,
SAEN001.D.00191.C001_TypeB_variant03_Set0_GeneSID:0.0000000000):0.0000000000,
SAEN001.D.00520.C001_TypeB_variant01_Set2_GeneSID:0.0000000000):0.0000000000,
SAEN001.D.00519.C001_TypeB_variant03_Set2_GeneSID:0.0000000000):0.0000000000,
SAEN001.D.00489.C001_TypeB_variant01_Set2_GeneSID:0.0000000000):0.0000000000,
SAEN001.D.00187.C001_TypeB_variant03_Set2_GeneSID:0.0000000000):0.0000000000,
SAEN001.D.00538.C001_TypeB_variant01_Set2_GeneSID:0.0000000000):0.0000000000,
SAEN001.D.00002.C001_TypeB_variant01_Set2_GeneSID:0.0000000000):0.0000000000,
SAEN001.D.00186.C001_TypeB_variant01_Set1_GeneSID:0.0000000000):0.0000000000,
SAEN001.D.00486.C001_TypeA_Set2_GeneSID:0.0000000000):0.0000000000,
SAEN001.D.00020.C001_TypeB_variant02_Set2_GeneSID:0.0000000000):0.0000000000,
SAEN001.D.00540.C001_TypeB_variant03_Set2_GeneSID:0.0000000000):0.0000000000,
SAEN001.D.00542.C001_TypeB_variant01_Set2_GeneSID:0.0000000000):0.0000000000,
SAEN001.D.00501.C001_TypeA_Set2_GeneSID:0.0000000000):0.0000000000,
SAEN001.D.00527.C001_TypeB_variant01_Set2_GeneSID:0.0000000000):0.0000000000,
SAEN001.D.00164.C001_TypeB_variant01_Set1_GeneSID:0.0000000000):0.0000000000,
SAEN001.D.00190.C001_TypeB_variant01_Set0_GeneSID:0.0000000000):0.0000000000,
SAEN001.D.00529.C001_TypeB_variant01_Set2_GeneSID:0.0000000000):0.0000000000,
SAEN001.D.00514.C001_TypeB_variant01_Set2_GeneSID:0.0000000000):0.0000000000,
SAEN001.D.00532.C001_TypeB_variant01_Set2_GeneSID:0.0000000000):0.0000000000,
SAEN001.D.00536.C001_TypeB_variant01_Set2_GeneSID:0.0000000000):0.0000000000,
SAEN001.D.00472.C001_TypeB_variant01_Set2_GeneSID:0.0000000000):0.0000000000,
SAEN001.D.00510.C001_TypeB_variant01_Set2_GeneSID:0.0000000000):0.0000000000,
SAEN001.D.00503.C001_TypeB_variant01_Set2_GeneSID:0.0000000000):0.0000000000,
SAEN001.D.00535.C001_TypeA_Set2_GeneSID:0.0000000000):0.0000000000,
SAEN001.D.00491.C001_TypeB_variant01_Set2_GeneSID:0.0000000000):0.0000000000,
SAEN001.D.00508.C001_TypeB_variant01_Set2_GeneSID:0.0000000000):0.0000000000,
SAEN001.D.00523.C001_TypeA_Set2_GeneSID:0.0000000000):0.0000000000,
SAEN001.D.00513.C001_TypeB_variant01_Set2_GeneSID:0.0000000000):0.0000000000,
SAEN001.D.00611.C001_TypeB_variant01_Set1_GeneSID:0.0000000000):0.0000000000,
SAEN001.D.00533.C001_TypeB_variant01_Set2_GeneSID:0.0000000000):0.0000000000,
SAEN001.D.00166.C001_TypeA_Set1_GeneSID:0.0000000000):0.0000000000,
SAEN001.D.00497.C001_TypeA_Set2_GeneSID:0.0000000000):0.0000000000,
SAEN001.D.00499.C001_TypeB_variant01_Set2_GeneSID:0.0000000000):0.0000000000,
SAEN001.D.00526.C001_TypeB_variant01_Set2_GeneSID:0.0000000000):0.0000000000,
SAEN001.D.00534.C001_TypeB_variant01_Set2_GeneSID:0.0000000000):0.0000000000,
SAEN001.D.00168.C001_TypeB_variant01_Set1_GeneSID:0.0000000000):0.0000000000,
SAEN001.D.00188.C001_TypeB_variant01_Set1_GeneSID:0.0000000000):0.0000000000,
SAEN001.D.00159.C001_TypeB_variant01_Set1_GeneSID:0.0000000000):0.0000000000,
SAEN001.D.00170.C001_TypeB_variant01_Set0_GeneSID:0.0000000000):0.0000000000,
SAEN001.D.00484.C001_TypeB_variant01_Set2_GeneSID:0.0000000000):0.0000000000,
SAEN001.D.00613.C001_TypeA_Set2_GeneSID:0.0000000000):0.0000000000,
SAEN001.D.00496.C001_TypeA_Set2_GeneSID:0.0000000000):0.0000000000,
SAEN001.D.00521.C001_TypeB_variant01_Set2_GeneSID:0.0000000000):0.0000000000,
SAEN001.D.00160.C001_TypeB_variant03_Set1_GeneSID:0.0000000000):0.0000000000,
SAEN001.D.00524.C001_TypeB_variant01_Set2_GeneSID:0.0000000000):0.0000024589,
SAEN001.D.00512.C001_TypeB_variant01_Set2_GeneSID:0.0000025231)100:0.0032075573)
100:0.0096925112)35:0.0032164673,
(SAEN001.D.00546.C001_TypeB_variant03_Set1_GeneSID:0.0000020684,
SAEN001.D.00299.C001_TypeB_variant03_Set1_GeneSID:0.0000026899)100:0.0065181199)
46:0.0032325947,((SAEN001.D.00078.C001_TypeB_variant03_Set1_GeneSID:0.0130129231,
((SAEN001.D.00592.C001_TypeB_variant03_Set1_GeneSID:0.0000025231,
SAEN001.D.00080.C001_TypeB_variant03_Set0_GeneSID:0.0000025231)65:0.0000025700,
ESCO001.D.00749.C001_TypeA_Set0_GeneSID:0.0032482366)79:0.0000024482)
75:0.0064786655,SAEN001.D.00077.C001_TypeB_variant03_Set0_GeneSID:0.0097043029)
26:0.0000025972)64:0.0032291605,
CIWE001.D.00003.C001_TypeB_variant03_Set1_GeneSID:0.0000023016)35:0.0000020402,
(((SAEN001.D.00415.C001_TypeC_variant18_Set1_GeneSID:0.0064669223,
KLPN001.D.00106.C001_TypeA_Set0_GeneSID:0.0034285847)47:0.0000025372,
(SAEN001.D.00070.C001_TypeB_variant03_Set0_GeneSID:0.0000025231,
SAEN001.D.00069.C001_TypeB_variant03_Set0_GeneSID:0.0000025231)100:0.0096740483)
83:0.0032098640,KLAE001.D.00014.C001_TypeB_variant03_Set2_GeneSID:0.0032231433)
92:0.0064819527)63:0.0032448259,
SAEN001.D.00023.C001_TypeB_variant03_Set0_GeneSID:0.0064137428)93:0.0076490645,
SAEN001.D.00424.C001_TypeB_variant03_Set0_GeneSID:0.0187357367)100:0.1883312772,
((CRMA001.D.00001.C001_TypeA_Set1_GeneSID:0.0182830853,
CRMU001.D.00001.C001_TypeA_Set1_GeneSID:0.0377602691)100:0.1616704398,
(((((((((ENCL005.D.00002.C001_TypeA_Set0_GeneSID:0.0109764252,
ENCL005.D.00001.C001_TypeB_variant07_Set0_GeneSID:0.0146382335)100:0.0034799870,
ENHO001.D.00020.C001_TypeB_variant03_Set1_GeneSID:0.0108921122)100:0.0147773802,
ENCL005.D.00005.C001_TypeA_Set0_GeneSID:0.0181317000)100:0.0507106484,
ENHO001.D.00012.C001_TypeA_Set0_GeneSID:0.0297234033)85:0.0096808035,
(ESCO001.D.00700.C001_TypeA_Set2_GeneSID:0.0000022627,
ESCO001.D.00766.C001_TypeA_Set0_GeneSID:0.0000028304)100:0.0318793962)
84:0.0122698499,(ENHO001.D.00025.C001_TypeB_variant03_Set1_GeneSID:0.0185708710,
ENHO001.D.00012.C001_TypeA_Set1_GeneSID:0.0335118609)79:0.0111448881)
46:0.0000029477,(ENCL005.D.00009.C001_TypeB_variant03_Set1_GeneSID:0.0297914762,
((((((((ENHO001.D.00010.C001_TypeB_variant01_Set1_GeneSID:0.0000000000,
ENHO001.D.00009.C001_TypeB_variant01_Set0_GeneSID:0.0000000000):0.0000000000,
ENHO001.D.00016.C001_TypeB_variant01_Set1_GeneSID:0.0000000000):0.0000000000,
ENCL005.D.00003.C001_TypeB_variant01_Set0_GeneSID:0.0000000000):0.0000000000,
ENHO001.D.00025.C001_TypeB_variant01_Set0_GeneSID:0.0000000000):0.0000000000,
ENHO001.D.00008.C001_TypeB_variant01_Set0_GeneSID:0.0000000000):0.0000026010,
ENHO001.D.00011.C001_TypeB_variant01_Set0_GeneSID:0.0000026538)100:0.0072979813,
ENCL005.D.00020.C001_TypeA_Set0_GeneSID:0.0000024304)97:0.0073051328,
(ENHO001.D.00019.C001_TypeB_variant03_Set0_GeneSID:0.0184825577,
ENRO001.D.00001.C001_TypeA_Set0_GeneSID:0.0073309314)89:0.0073416844)
81:0.0034994087)85:0.0112090260)63:0.0083564927,
((CIFR005.D.00008.C001_TypeB_variant03_Set0_GeneSID:0.0146910749,
ENCL005.D.00009.C001_TypeB_variant03_Set2_GeneSID:0.0073079651)100:0.0121414906,
ENCL005.D.00020.C001_TypeC_variant18_Set1_GeneSID:0.0249405951)82:0.0109617064)
66:0.0105612580,ENHO001.D.00033.C001_TypeB_variant03_Set0_GeneSID:0.0293540664)
100:0.0844437471)100:0.2254876890)100:0.1210153958)100:0.2119360430)
100:0.3119779702,PAAL001.D.00001.C001_TypeA_Set0_GeneSID:0.5036869782)
87:0.0773710230,((PARW001.D.00001.C001_TypeB_variant06_Set0_GeneSID:0.1907793595,
((PAVA001.D.00005.C001_TypeC_variant11_Set0_GeneSID:0.0373208501,
PAVA001.D.00003.C001_TypeB_variant06_Set2_GeneSID:0.0363059512)100:0.0412854406,
SEMA001.D.00024.C001_TypeB_variant06_Set2_GeneSID:0.0901195003)100:0.1064586930)
100:0.1154841732,(CRSA001.D.00001.C001_TypeB_variant06_Set0_GeneSID:0.1240017634,
((PASP002.D.00001.C001_TypeB_variant06_Set1_GeneSID:0.0680576853,
PAVA001.D.00003.C001_TypeB_variant06_Set0_GeneSID:0.0230833559)100:0.1206714724,
ERSP006.D.00001.C001_TypeB_variant06_Set0_GeneSID:0.0849048995)95:0.0552391045)
100:0.1801027280)100:0.4471971808)97:0.2475555813)96:0.1684085489,
((SEFO001.D.00003.C001_TypeC_variant11_Set1_GeneSID:0.0643115729,
SEFO001.D.00002.C001_TypeB_variant06_Set2_GeneSID:0.0753980316)100:0.1858189212,
(((((((SELI001.D.00002.C001_TypeB_variant06_Set2_GeneSID:0.0404823859,
SESP013.D.00001.C001_TypeB_variant06_Set3_GeneSID:0.0561643250)100:0.0710448124,
SELI001.D.00002.C001_TypeB_variant06_Set1_GeneSID:0.0648273395)100:0.0517419684,
SEPL001.D.00007.C001_TypeB_variant06_Set0_GeneSID:0.0147238541)100:0.0653334324,
SEMA001.D.00023.C001_TypeB_variant06_Set0_GeneSID:0.0122076354)67:0.0213598033,
(((SEMA001.D.00019.C001_TypeB_variant06_Set3_GeneSID:0.0000025231,
SEMA001.D.00013.C001_TypeB_variant06_Set3_GeneSID:0.0000025231)63:0.0000027429,
SEMA001.D.00033.C001_TypeB_variant06_Set1_GeneSID:0.0115389648)100:0.0861483578,
SEMA001.D.00005.C001_TypeB_variant06_Set0_GeneSID:0.0245532921)80:0.0163339975)
51:0.0034328213,SESP002.D.00001.C001_TypeB_variant06_Set3_GeneSID:0.0209832200)
69:0.0326277894,
((((SEMA001.D.00012.C001_TypeB_variant06_Set1_GeneSID:0.0000025231,
SEMA001.D.00003.C001_TypeB_variant06_Set1_GeneSID:0.0000025231)99:0.0086201016,
(SEMA001.D.00017.C001_TypeB_variant06_Set1_GeneSID:0.0075794682,
SEMA001.D.00012.C001_TypeB_variant06_Set0_GeneSID:0.0082321065)92:0.0074955170)
74:0.0042034808,SEMA001.D.00001.C001_TypeB_variant06_Set2_GeneSID:0.0202521934)
82:0.0043065248,
(((SEMA001.D.00003.C001_TypeB_variant06_Set0_GeneSID:0.0258242549,
SEMA001.D.00001.C001_TypeB_variant06_Set0_GeneSID:0.0443850196)76:0.0049638283,
((SEMA001.D.00007.C001_TypeB_variant06_Set0_GeneSID:0.0323966821,
SENE001.D.00001.C001_TypeB_variant06_Set0_GeneSID:0.0228099829)97:0.0044573964,
(((((((SEMA001.D.00027.C001_TypeB_variant06_Set1_GeneSID:0.0000000000,
SEMA001.D.00030.C001_TypeB_variant06_Set0_GeneSID:0.0000000000):0.0000000000,
SEMA001.D.00024.C001_TypeB_variant06_Set1_GeneSID:0.0000000000):0.0000000000,
SEMA001.D.00023.C001_TypeB_variant06_Set1_GeneSID:0.0000000000):0.0000000000,
SEMA001.D.00031.C001_TypeB_variant06_Set0_GeneSID:0.0000000000):0.0000000000,
SEMA001.D.00022.C001_TypeB_variant06_Set1_GeneSID:0.0000000000):0.0000000000,
SEMA001.D.00025.C001_TypeB_variant06_Set2_GeneSID:0.0000000000):0.0000025665,
SEMA001.D.00026.C001_TypeB_variant06_Set1_GeneSID:0.0000025145)100:0.0630550295)
76:0.0113687154)77:0.0166009655,
SEMA001.D.00028.C001_TypeB_variant06_Set1_GeneSID:0.1253674330)95:0.0218109456)
91:0.0172846212)98:0.0912192542)100:0.7901242712)41:0.0501704040)97:0.1988791627,
(PEPA001.D.00006.C001_TypeC_variant12_Set2_GeneSID:0.0000025231,
PEPA001.D.00007.C001_TypeC_variant12_Set2_GeneSID:0.0000025231)100:1.0663655300)
84:0.2506236449,((PECA002.D.00001.C001_TypeB_variant06_Set0_GeneSID:0.0355424298,
((PECA002.D.00001.C001_TypeC_variant12_Set2_GeneSID:0.0242658925,
PEWA001.D.00001.C001_TypeB_variant06_Set2_GeneSID:0.0357782116)99:0.0465312346,
((PEAT001.D.00004.C001_TypeC_variant12_Set0_GeneSID:0.0000000000,
PEAT001.D.00003.C001_TypeC_variant12_Set0_GeneSID:0.0000000000):0.0000025231,
PEAT001.D.00002.C001_TypeC_variant12_Set0_GeneSID:0.0000023771)100:0.0382353534)
98:0.0244764366)99:0.0741737889,
(PEPO001.D.00001.C001_TypeC_variant12_Set2_GeneSID:0.0379595245,
(PECA002.D.00006.C001_TypeC_variant12_Set0_GeneSID:0.0335437638,
PECA002.D.00006.C001_TypeC_variant12_Set1_GeneSID:0.0664678136)71:0.0156042693)
100:0.2636110637)100:0.5251104620)83:0.6817658298,
((((((EDTA001.D.00005.C001_TypeA_Set2_GeneSID:0.0000026472,
EDTA001.D.00001.C001_TypeA_Set3_GeneSID:0.0000025987)100:0.0295491446,
(EDAN001.D.00001.C001_TypeB_variant03_Set0_GeneSID:0.0000027606,
EDSP002.D.00001.C001_TypeA_Set1_GeneSID:0.0000023770)94:0.0000021105)
98:0.0181121530,EDSP001.D.00001.C001_TypeA_Set1_GeneSID:0.0046499317)
91:0.0075990764,((EDAN001.D.00001.C001_TypeB_variant01_Set1_GeneSID:0.0000020199,
EDSP002.D.00001.C001_TypeC_variant16_Set0_GeneSID:0.0000026538)100:0.0113808591,
EDTA001.D.00004.C001_TypeA_Set1_GeneSID:0.0000020867)97:0.0067413660)
93:0.0084910224,EDSP001.D.00001.C001_TypeC_variant02_Set2_GeneSID:0.0076127389)
94:0.0113728271,EDTA001.D.00004.C001_TypeA_Set0_GeneSID:0.0000020023)
100:0.5639792320)52:0.3183941458,
((((ENSP004.D.00001.C001_TypeA_Set0_GeneSID:0.0760644780,
(HASP008.D.00001.C001_TypeC_variant15_Set0_GeneSID:0.0913812263,
((ENHO001.D.00027.C001_TypeA_Set1_GeneSID:0.0000025231,
ENCL005.D.00019.C001_TypeA_Set0_GeneSID:0.0000025231)100:0.0251857722,
(ENSP013.D.00001.C001_TypeA_Set1_GeneSID:0.0309206201,
(LEAM002.D.00002.C001_TypeA_Set1_GeneSID:0.0000025231,
LEAM002.D.00003.C001_TypeB_variant02_Set0_GeneSID:0.0000025231)100:0.0404436610)
100:0.0181272813)100:0.0442259879)100:0.0715062150)84:0.0364447765,
CIFR005.D.00023.C001_TypeA_Set1_GeneSID:0.0788948739)100:0.1617487785,
MESP027.D.00001.C001_TypeA_Set4_GeneSID:0.2552658410)99:0.0620176490,
((((((((SAEN001.D.00434.C001_TypeB_variant03_Set2_GeneSID:0.0202960996,
((((((((((((((((SAEN001.D.00275.C001_TypeB_variant03_Set1_GeneSID:0.0000000000,
SAEN001.D.00374.C001_TypeB_variant03_Set0_GeneSID:0.0000000000):0.0000000000,
SAEN001.D.00273.C001_TypeB_variant03_Set0_GeneSID:0.0000000000):0.0000000000,
SAEN001.D.00148.C001_TypeB_variant03_Set0_GeneSID:0.0000000000):0.0000000000,
SAEN001.D.00314.C001_TypeA_Set0_GeneSID:0.0000000000):0.0000000000,
SAEN001.D.00294.C001_TypeB_variant03_Set0_GeneSID:0.0000000000):0.0000000000,
SAEN001.D.00630.C001_TypeB_variant03_Set0_GeneSID:0.0000000000):0.0000000000,
SAEN001.D.00272.C001_TypeB_variant03_Set1_GeneSID:0.0000000000):0.0000000000,
SAEN001.D.00385.C001_TypeB_variant03_Set0_GeneSID:0.0000000000):0.0000000000,
SAEN001.D.00228.C001_TypeB_variant03_Set0_GeneSID:0.0000000000):0.0000000000,
SAEN001.D.00018.C001_TypeA_Set0_GeneSID:0.0000000000):0.0000000000,
SAEN001.D.00065.C001_TypeB_variant03_Set0_GeneSID:0.0000000000):0.0000000000,
SAEN001.D.00025.C001_TypeA_Set0_GeneSID:0.0000000000):0.0000000000,
SAEN001.D.00328.C001_TypeB_variant03_Set1_GeneSID:0.0000000000):0.0000000000,
SAEN001.D.00274.C001_TypeB_variant03_Set1_GeneSID:0.0000000000):0.0000025231,
SAEN001.D.00021.C001_TypeA_Set0_GeneSID:0.0000025231)100:0.0038939108,
SAEN001.D.00438.C001_TypeB_variant03_Set1_GeneSID:0.0119256785)97:0.0079852301)
96:0.0040108287,
((((((SAEN001.D.00632.C001_TypeB_variant03_Set0_GeneSID:0.0000000000,
SAEN001.D.00050.C001_TypeB_variant03_Set0_GeneSID:0.0000000000):0.0000000000,
SAEN001.D.00459.C001_TypeB_variant03_Set0_GeneSID:0.0000000000):0.0000025231,
SAEN001.D.00318.C001_TypeB_variant03_Set1_GeneSID:0.0000025231)83:0.0000026107,
SAEN001.D.00076.C001_TypeB_variant03_Set0_GeneSID:0.0079050334)100:0.0079200231,
(((SAEN001.D.00390.C001_TypeB_variant03_Set0_GeneSID:0.0000000000,
SAEN001.D.00332.C001_TypeB_variant03_Set0_GeneSID:0.0000000000):0.0000000000,
SAEN001.D.00079.C001_TypeB_variant03_Set0_GeneSID:0.0000000000):0.0000025201,
SAEN001.D.00326.C001_TypeB_variant03_Set0_GeneSID:0.0000020783)99:0.0117903150)
22:0.0079445196,(SAEN001.D.00009.C001_TypeA_Set1_GeneSID:0.0119765949,
SAEN001.D.00010.C001_TypeB_variant03_Set0_GeneSID:0.0119157003)40:0.0000025687)
13:0.0039644979)11:0.0039283760,
(((((((((((((SAEN001.D.00225.C001_TypeB_variant03_Set0_GeneSID:0.0000000000,
SAEN001.D.00149.C001_TypeB_variant03_Set0_GeneSID:0.0000000000):0.0000000000,
SAEN001.D.00205.C001_TypeB_variant03_Set2_GeneSID:0.0000000000):0.0000000000,
SAEN001.D.00466.C001_TypeB_variant03_Set0_GeneSID:0.0000000000):0.0000000000,
SAEN001.D.00224.C001_TypeB_variant03_Set0_GeneSID:0.0000000000):0.0000000000,
SAEN001.D.00222.C001_TypeB_variant03_Set0_GeneSID:0.0000000000):0.0000000000,
SAEN001.D.00227.C001_TypeB_variant03_Set1_GeneSID:0.0000000000):0.0000000000,
SAEN001.D.00226.C001_TypeB_variant03_Set0_GeneSID:0.0000000000):0.0000000000,
SAEN001.D.00223.C001_TypeB_variant03_Set0_GeneSID:0.0000000000):0.0000021234,
SAEN001.D.00221.C001_TypeB_variant03_Set0_GeneSID:0.0000027363)100:0.0039216363,
(((((SAEN001.D.00153.C001_TypeB_variant03_Set0_GeneSID:0.0000000000,
SAEN001.D.00075.C001_TypeB_variant03_Set2_GeneSID:0.0000000000):0.0000000000,
SAEN001.D.00230.C001_TypeB_variant03_Set0_GeneSID:0.0000000000):0.0000000000,
SAEN001.D.00414.C001_TypeB_variant03_Set2_GeneSID:0.0000000000):0.0000000000,
SAEN001.D.00144.C001_TypeB_variant03_Set0_GeneSID:0.0000000000):0.0000025231,
SAEN001.D.00368.C001_TypeB_variant03_Set0_GeneSID:0.0000025231)73:0.0000029004)
100:0.0039141166,
((((((SAEN001.D.00310.C001_TypeB_variant03_Set0_GeneSID:0.0000000000,
SAEN001.D.00544.C001_TypeB_variant03_Set0_GeneSID:0.0000000000):0.0000000000,
SAEN001.D.00300.C001_TypeB_variant03_Set1_GeneSID:0.0000000000):0.0000000000,
SAEN001.D.00321.C001_TypeB_variant03_Set0_GeneSID:0.0000000000):0.0000000000,
SAEN001.D.00629.C001_TypeB_variant03_Set1_GeneSID:0.0000000000):0.0000000000,
SAEN001.D.00387.C001_TypeB_variant03_Set0_GeneSID:0.0000000000):0.0000025231,
SAEN001.D.00304.C001_TypeB_variant03_Set0_GeneSID:0.0000027222)73:0.0000027367)
100:0.0039338710,(SAEN001.D.00435.C001_TypeB_variant03_Set0_GeneSID:0.0000025231,
SAEN001.D.00585.C001_TypeB_variant03_Set0_GeneSID:0.0000025231)78:0.0000028427)
97:0.0039336017,
((((((SAEN001.D.00142.C001_TypeB_variant03_Set0_GeneSID:0.0000000000,
SAEN001.D.00336.C001_TypeB_variant03_Set0_GeneSID:0.0000000000):0.0000000000,
SAEN001.D.00016.C001_TypeB_variant03_Set0_GeneSID:0.0000000000):0.0000000000,
SAEN001.D.00141.C001_TypeB_variant03_Set0_GeneSID:0.0000000000):0.0000020819,
SAEN001.D.00445.C001_TypeB_variant03_Set0_GeneSID:0.0000022794)100:0.0079043670,
SAEN001.D.00207.C001_TypeB_variant03_Set0_GeneSID:0.0000027657)93:0.0039345098,
SAEN001.D.00424.C001_TypeB_variant03_Set3_GeneSID:0.0000029431)90:0.0118996994)
97:0.0118724989)12:0.0000020246,
((((((KLPN001.D.00287.C001_TypeB_variant03_Set0_GeneSID:0.0000020188,
KLPN001.D.00203.C001_TypeB_variant03_Set0_GeneSID:0.0000027765)100:0.1285456094,
(((SHBL001.D.00003.C001_TypeB_variant03_Set0_GeneSID:0.0000000000,
CIFR003.D.00001.C001_TypeB_variant03_Set0_GeneSID:0.0000000000):0.0000000000,
SHBL001.D.00001.C001_TypeA_Set0_GeneSID:0.0000000000):0.0000025231,
SHBL001.D.00002.C001_TypeB_variant03_Set0_GeneSID:0.0000029129)96:0.0000028403)
67:0.0118427514,((SAEN001.D.00318.C001_TypeB_variant03_Set0_GeneSID:0.0091002027,
SAEN001.D.00338.C001_TypeB_variant03_Set4_GeneSID:0.0229449215)99:0.0080817331,
(((((ESCO001.D.00238.C001_TypeB_variant07_Set5_GeneSID:0.0000020441,
CIPO001.D.00001.C001_TypeB_variant03_Set4_GeneSID:0.0000023998)100:0.0039864747,
ESCO001.D.00378.C001_TypeA_Set2_GeneSID:0.0000020420)100:0.0059039670,
SAEN001.D.00324.C001_TypeA_Set0_GeneSID:0.0074732377)100:0.0065869414,
(SAEN001.D.00139.C001_TypeA_Set0_GeneSID:0.0081851708,
((((SAEN001.D.00585.C001_TypeB_variant03_Set2_GeneSID:0.0000000000,
SAEN001.D.00621.C001_TypeB_variant03_Set2_GeneSID:0.0000000000):0.0000000000,
SAEN001.D.00617.C001_TypeB_variant03_Set0_GeneSID:0.0000000000):0.0000000000,
SAEN001.D.00320.C001_TypeA_Set0_GeneSID:0.0000000000):0.0000025231,
SAEN001.D.00396.C001_TypeB_variant03_Set0_GeneSID:0.0000025231)100:0.0592349271)
81:0.0249830496)78:0.0071944831,
SAEN001.D.00063.C001_TypeB_variant03_Set0_GeneSID:0.0513332524)75:0.0162512688)
67:0.0149373490)14:0.0000028420,
(SAEN001.D.00628.C001_TypeB_variant03_Set1_GeneSID:0.0039408213,
SAEN001.D.00582.C001_TypeB_variant03_Set1_GeneSID:0.0118432881)17:0.0000029121)
6:0.0000027430,
(((((((((((((((((((SAEN001.D.00032.C001_TypeB_variant03_Set0_GeneSID:0.0000000000,
SAEN001.D.00031.C001_TypeB_variant03_Set0_GeneSID:0.0000000000):0.0000000000,
SAEN001.D.00178.C001_TypeC_variant02_Set1_GeneSID:0.0000000000):0.0000000000,
SAEN001.D.00575.C001_TypeB_variant03_Set0_GeneSID:0.0000000000):0.0000000000,
SAEN001.D.00051.C001_TypeB_variant03_Set1_GeneSID:0.0000000000):0.0000000000,
SAEN001.D.00027.C001_TypeB_variant03_Set0_GeneSID:0.0000000000):0.0000000000,
SAEN001.D.00578.C001_TypeB_variant03_Set0_GeneSID:0.0000000000):0.0000000000,
SAEN001.D.00042.C001_TypeB_variant03_Set1_GeneSID:0.0000000000):0.0000000000,
SAEN001.D.00035.C001_TypeB_variant03_Set0_GeneSID:0.0000000000):0.0000000000,
SAEN001.D.00034.C001_TypeB_variant03_Set0_GeneSID:0.0000000000):0.0000000000,
SAEN001.D.00179.C001_TypeB_variant03_Set0_GeneSID:0.0000000000):0.0000000000,
SAEN001.D.00579.C001_TypeB_variant03_Set0_GeneSID:0.0000000000):0.0000000000,
SAEN001.D.00590.C001_TypeB_variant03_Set0_GeneSID:0.0000000000):0.0000000000,
SAEN001.D.00581.C001_TypeB_variant03_Set0_GeneSID:0.0000000000):0.0000000000,
SAEN001.D.00030.C001_TypeB_variant03_Set0_GeneSID:0.0000000000):0.0000000000,
SAEN001.D.00576.C001_TypeB_variant03_Set0_GeneSID:0.0000000000):0.0000000000,
SAEN001.D.00270.C001_TypeB_variant03_Set0_GeneSID:0.0000000000):0.0000000000,
SAEN001.D.00580.C001_TypeB_variant03_Set0_GeneSID:0.0000000000):0.0000000000,
SAEN001.D.00007.C001_TypeB_variant03_Set0_GeneSID:0.0000000000):0.0000000000,
SAEN001.D.00268.C001_TypeB_variant03_Set0_GeneSID:0.0000000000):0.0000025231)
1:0.0000029036,SAEN001.D.00029.C001_TypeB_variant03_Set0_GeneSID:0.0000025231)
6:0.0000023643)66:0.0039388009,
SAEN001.D.00299.C001_TypeB_variant03_Set0_GeneSID:0.0000021876)75:0.0159715759,
CISP007.D.00001.C001_TypeB_variant03_Set3_GeneSID:0.0039294336)67:0.0180827772,
((((SAEN001.D.00607.C001_TypeA_Set2_GeneSID:0.0000000000,
SAEN001.D.00607.C001_TypeA_Set0_GeneSID:0.0000000000):0.0000025231,
SAEN001.D.00291.C001_TypeB_variant07_Set3_GeneSID:0.0000025231)100:0.0524282148,
ESCO001.D.00323.C001_TypeC_variant02_Set1_GeneSID:0.0323415796)64:0.0079930392,
(ESCO001.D.00271.C001_TypeA_Set1_GeneSID:0.0010544957,
(((KLQU001.D.00011.C001_TypeB_variant03_Set1_GeneSID:0.0000000000,
KLQU001.D.00010.C001_TypeB_variant03_Set1_GeneSID:0.0000000000):0.0000025231,
KLQU001.D.00009.C001_TypeB_variant03_Set0_GeneSID:0.0000025231)100:0.0039016485,
SAEN001.D.00028.C001_TypeB_variant03_Set3_GeneSID:0.0077639096)100:0.0067529291)
100:0.0750382682)68:0.0144526797)59:0.0128730645,
(((((KLPN001.D.00029.C001_TypeC_variant01_Set1_GeneSID:0.0400753836,
(KLPN001.D.00264.C001_TypeC_variant09_Set0_GeneSID:0.0248574243,
RAPL001.D.00001.C001_TypeC_variant03_Set0_GeneSID:0.0478084418)100:0.0251050377)
40:0.0093513217,
(((KLPN001.D.00262.C001_TypeB_variant03_Set0_GeneSID:0.0000000000,
KLPN001.D.00197.C001_TypeB_variant03_Set0_GeneSID:0.0000000000):0.0000000000,
KLPN001.D.00199.C001_TypeB_variant03_Set0_GeneSID:0.0000000000):0.0000025231,
KLPN001.D.00082.C001_TypeB_variant03_Set0_GeneSID:0.0000025231)100:0.0190588178)
65:0.0297780622,(SAEN001.D.00424.C001_TypeB_variant03_Set1_GeneSID:0.0000023889,
SAEN001.D.00582.C001_TypeB_variant03_Set0_GeneSID:0.0000027865)100:0.0207652612)
98:0.0247112316,TAPT001.D.00001.C001_TypeC_variant16_Set0_GeneSID:0.1266093958)
92:0.0239872859,(CIFR005.D.00024.C001_TypeB_variant03_Set0_GeneSID:0.0000021733,
KLPN001.D.00047.C001_TypeA_Set1_GeneSID:0.0000025893)100:0.0435316479)
56:0.0134848557)100:0.1391321201)74:0.0151844433)51:0.0259652638,
(((((((((((((((((((((((((((((((((((((((((((((((((((((((((((((((((((((((((((((((((((((KLPN001.D.00110.C001_TypeA_Set2_GeneSID:0.0000000000,
KLPN001.D.00018.C001_TypeA_Set2_GeneSID:0.0000000000):0.0000000000,
KLPN001.D.00167.C001_TypeB_variant03_Set2_GeneSID:0.0000000000):0.0000000000,
KLPN001.D.00171.C001_TypeB_variant03_Set2_GeneSID:0.0000000000):0.0000000000,
KLPN001.D.00010.C001_TypeA_Set1_GeneSID:0.0000000000):0.0000000000,
KLPN001.D.00333.C001_TypeA_Set2_GeneSID:0.0000000000):0.0000000000,
KLPN001.D.00162.C001_TypeB_variant03_Set2_GeneSID:0.0000000000):0.0000000000,
KLPN001.D.00094.C001_TypeA_Set0_GeneSID:0.0000000000):0.0000000000,
KLPN001.D.00191.C001_TypeA_Set1_GeneSID:0.0000000000):0.0000000000,
KLPN001.D.00140.C001_TypeA_Set0_GeneSID:0.0000000000):0.0000000000,
KLPN001.D.00214.C001_TypeA_Set0_GeneSID:0.0000000000):0.0000000000,
KLPN001.D.00168.C001_TypeB_variant03_Set2_GeneSID:0.0000000000):0.0000000000,
KLPN001.D.00083.C001_TypeA_Set1_GeneSID:0.0000000000):0.0000000000,
KLPN001.D.00126.C001_TypeA_Set1_GeneSID:0.0000000000):0.0000000000,
KLPN001.D.00157.C001_TypeB_variant03_Set2_GeneSID:0.0000000000):0.0000000000,
KLPN001.D.00111.C001_TypeA_Set1_GeneSID:0.0000000000):0.0000000000,
KLPN001.D.00269.C001_TypeA_Set2_GeneSID:0.0000000000):0.0000000000,
KLPN001.D.00195.C001_TypeA_Set1_GeneSID:0.0000000000):0.0000000000,
KLPN001.D.00166.C001_TypeA_Set0_GeneSID:0.0000000000):0.0000000000,
KLPN001.D.00086.C001_TypeA_Set0_GeneSID:0.0000000000):0.0000000000,
KLPN001.D.00231.C001_TypeA_Set2_GeneSID:0.0000000000):0.0000000000,
KLPN001.D.00017.C001_TypeA_Set2_GeneSID:0.0000000000):0.0000000000,
KLPN001.D.00248.C001_TypeA_Set2_GeneSID:0.0000000000):0.0000000000,
KLPN001.D.00145.C001_TypeA_Set2_GeneSID:0.0000000000):0.0000000000,
KLPN001.D.00173.C001_TypeB_variant03_Set2_GeneSID:0.0000000000):0.0000000000,
KLPN001.D.00006.C001_TypeA_Set1_GeneSID:0.0000000000):0.0000000000,
KLPN001.D.00295.C001_TypeA_Set2_GeneSID:0.0000000000):0.0000000000,
KLPN001.D.00172.C001_TypeA_Set1_GeneSID:0.0000000000):0.0000000000,
KLPN001.D.00118.C001_TypeA_Set0_GeneSID:0.0000000000):0.0000000000,
KLPN001.D.00157.C001_TypeA_Set1_GeneSID:0.0000000000):0.0000000000,
KLPN001.D.00232.C001_TypeA_Set2_GeneSID:0.0000000000):0.0000000000,
KLPN001.D.00116.C001_TypeA_Set2_GeneSID:0.0000000000):0.0000000000,
KLPN001.D.00085.C001_TypeA_Set1_GeneSID:0.0000000000):0.0000000000,
KLPN001.D.00061.C001_TypeA_Set1_GeneSID:0.0000000000):0.0000000000,
KLPN001.D.00162.C001_TypeA_Set1_GeneSID:0.0000000000):0.0000000000,
KLPN001.D.00144.C001_TypeA_Set0_GeneSID:0.0000000000):0.0000000000,
KLPN001.D.00088.C001_TypeA_Set0_GeneSID:0.0000000000):0.0000000000,
KLPN001.D.00101.C001_TypeA_Set2_GeneSID:0.0000000000):0.0000000000,
KLPN001.D.00113.C001_TypeA_Set1_GeneSID:0.0000000000):0.0000000000,
KLPN001.D.00130.C001_TypeA_Set4_GeneSID:0.0000000000):0.0000000000,
KLPN001.D.00009.C001_TypeA_Set1_GeneSID:0.0000000000):0.0000000000,
KLPN001.D.00013.C001_TypeA_Set1_GeneSID:0.0000000000):0.0000000000,
KLPN001.D.00064.C001_TypeA_Set2_GeneSID:0.0000000000):0.0000000000,
KLPN001.D.00084.C001_TypeA_Set1_GeneSID:0.0000000000):0.0000000000,
KLPN001.D.00168.C001_TypeA_Set1_GeneSID:0.0000000000):0.0000000000,
KLPN001.D.00183.C001_TypeA_Set2_GeneSID:0.0000000000):0.0000000000,
KLPN001.D.00300.C001_TypeA_Set3_GeneSID:0.0000000000):0.0000000000,
KLPN001.D.00012.C001_TypeA_Set1_GeneSID:0.0000000000):0.0000000000,
KLPN001.D.00005.C001_TypeA_Set1_GeneSID:0.0000000000):0.0000000000,
KLPN001.D.00173.C001_TypeA_Set1_GeneSID:0.0000000000):0.0000000000,
KLPN001.D.00136.C001_TypeA_Set3_GeneSID:0.0000000000):0.0000000000,
KLPN001.D.00090.C001_TypeA_Set1_GeneSID:0.0000000000):0.0000000000,
KLPN001.D.00135.C001_TypeA_Set3_GeneSID:0.0000000000):0.0000000000,
KLPN001.D.00065.C001_TypeA_Set2_GeneSID:0.0000000000):0.0000000000,
KLPN001.D.00027.C001_TypeA_Set1_GeneSID:0.0000000000):0.0000000000,
KLPN001.D.00171.C001_TypeA_Set1_GeneSID:0.0000000000):0.0000000000,
KLPN001.D.00068.C001_TypeA_Set3_GeneSID:0.0000000000):0.0000000000,
KLPN001.D.00117.C001_TypeA_Set0_GeneSID:0.0000000000):0.0000000000,
KLPN001.D.00167.C001_TypeA_Set1_GeneSID:0.0000000000):0.0000000000,
KLPN001.D.00212.C001_TypeB_variant01_Set0_GeneSID:0.0000000000):0.0000000000,
KLPN001.D.00004.C001_TypeB_variant02_Set1_GeneSID:0.0000000000):0.0000000000,
KLPN001.D.00127.C001_TypeA_Set1_GeneSID:0.0000000000):0.0000000000,
KLPN001.D.00148.C001_TypeA_Set1_GeneSID:0.0000000000):0.0000000000,
KLPN001.D.00103.C001_TypeA_Set1_GeneSID:0.0000000000):0.0000000000,
KLPN001.D.00128.C001_TypeA_Set2_GeneSID:0.0000000000):0.0000000000,
KLPN001.D.00133.C001_TypeA_Set1_GeneSID:0.0000000000):0.0000000000,
KLPN001.D.00184.C001_TypeA_Set2_GeneSID:0.0000000000):0.0000000000,
KLPN001.D.00213.C001_TypeA_Set0_GeneSID:0.0000000000):0.0000000000,
KLPN001.D.00023.C001_TypeA_Set2_GeneSID:0.0000000000):0.0000000000,
KLPN001.D.00154.C001_TypeA_Set0_GeneSID:0.0000000000):0.0000000000,
KLPN001.D.00038.C001_TypeA_Set2_GeneSID:0.0000000000):0.0000000000,
KLPN001.D.00034.C001_TypeB_variant01_Set1_GeneSID:0.0000000000):0.0000000000,
KLPN001.D.00032.C001_TypeB_variant05_Set1_GeneSID:0.0000000000):0.0000000000,
KLPN001.D.00182.C001_TypeA_Set2_GeneSID:0.0000000000):0.0000000000,
KLPN001.D.00218.C001_TypeA_Set2_GeneSID:0.0000000000):0.0000000000,
KLPN001.D.00120.C001_TypeA_Set1_GeneSID:0.0000000000):0.0000000000,
KLPN001.D.00020.C001_TypeA_Set2_GeneSID:0.0000000000):0.0000000000,
KLPN001.D.00204.C001_TypeA_Set1_GeneSID:0.0000000000):0.0000000000,
KLPN001.D.00172.C001_TypeB_variant03_Set2_GeneSID:0.0000000000):0.0000000000,
KLPN001.D.00166.C001_TypeB_variant03_Set1_GeneSID:0.0000000000):0.0000000000,
KLPN001.D.00040.C001_TypeA_Set2_GeneSID:0.0000000000):0.0000025231,
KLPN001.D.00011.C001_TypeA_Set2_GeneSID:0.0000025231)79:0.0000020013,
(KLPN001.D.00208.C001_TypeA_Set1_GeneSID:0.0000029817,
KLPN001.D.00209.C001_TypeA_Set4_GeneSID:0.0000029786)100:0.0039590097)
100:0.0159324680,(KLPN001.D.00245.C001_TypeB_variant03_Set0_GeneSID:0.0039470971,
KLOX001.D.00007.C001_TypeA_Set0_GeneSID:0.0039415448)100:0.0039750728)
100:0.0078982078,
((((KLPN001.D.00199.C001_TypeB_variant03_Set2_GeneSID:0.0000000000,
KLPN001.D.00262.C001_TypeB_variant03_Set3_GeneSID:0.0000000000):0.0000000000,
KLPN001.D.00197.C001_TypeB_variant03_Set2_GeneSID:0.0000000000):0.0000025231,
KLPN001.D.00082.C001_TypeB_variant03_Set3_GeneSID:0.0000026369)100:0.0195282307,
(KLPN001.D.00047.C001_TypeA_Set0_GeneSID:0.0133114398,
(KLPN001.D.00202.C001_TypeB_variant03_Set2_GeneSID:0.0000025231,
KLPN001.D.00332.C001_TypeB_variant03_Set0_GeneSID:0.0000025231)100:0.0273336688)
83:0.0119726548)80:0.0093855096)67:0.0037560199,
(((((((((((((((((((KLAE001.D.00021.C001_TypeB_variant03_Set0_GeneSID:0.0000000000,
KLPN001.D.00285.C001_TypeB_variant03_Set0_GeneSID:0.0000000000):0.0000000000,
KLPN001.D.00201.C001_TypeB_variant03_Set1_GeneSID:0.0000000000):0.0000025231,
KLPN001.D.00205.C001_TypeB_variant03_Set1_GeneSID:0.0000025231)83:0.0000029072,
((KLPN001.D.00319.C001_TypeA_Set0_GeneSID:0.0039739770,
KLSP002.D.00001.C001_TypeA_Set0_GeneSID:0.0119528745)98:0.0039822326,
KLAE001.D.00020.C001_TypeB_variant03_Set1_GeneSID:0.0160134745)72:0.0039757646)
70:0.0039810406,(KLMI001.D.00002.C001_TypeB_variant03_Set0_GeneSID:0.0118935180,
(RAOR001.D.00002.C001_TypeA_Set2_GeneSID:0.0159077013,
RAOR001.D.00002.C001_TypeA_Set1_GeneSID:0.0039733321)96:0.0119306226)
67:0.0039986153)86:0.0079229184,
KLVA001.D.00011.C001_TypeA_Set0_GeneSID:0.0079725048)37:0.0000022864,
(CIWE001.D.00002.C001_TypeC_variant02_Set1_GeneSID:0.0039611935,
RAOR001.D.00002.C001_TypeA_Set0_GeneSID:0.0160039114)87:0.0079135403)
68:0.0039530377,KLVA001.D.00015.C001_TypeB_variant03_Set2_GeneSID:0.0362226200)
24:0.0000027774,(KLVA001.D.00015.C001_TypeA_Set0_GeneSID:0.0000022210,
(KLPN001.D.00046.C001_TypeB_variant03_Set2_GeneSID:0.0000029571,
KLPN001.D.00039.C001_TypeA_Set2_GeneSID:0.0000028262)100:0.0118921512)
67:0.0079167079)26:0.0039658051,
KLPN001.D.00224.C001_TypeB_variant03_Set2_GeneSID:0.0223340706)23:0.0000027512,
KLQU001.D.00008.C001_TypeB_variant03_Set2_GeneSID:0.0239950402)88:0.0119807665,
KLPN001.D.00019.C001_TypeA_Set0_GeneSID:0.0282464257)33:0.0159330683,
((KLPN001.D.00300.C001_TypeB_variant03_Set1_GeneSID:0.0118800964,
((KLMI001.D.00007.C001_TypeB_variant03_Set1_GeneSID:0.0000025231,
KLMI001.D.00006.C001_TypeB_variant03_Set1_GeneSID:0.0000025231)100:0.0158552176,
KLVA001.D.00018.C001_TypeB_variant03_Set0_GeneSID:0.0158441086)55:0.0039549255)
52:0.0039582795,KLVA001.D.00012.C001_TypeB_variant03_Set0_GeneSID:0.0118407493)
53:0.0000020357)33:0.0079873778,
(KLPN001.D.00259.C001_TypeB_variant03_Set3_GeneSID:0.0079315602,
KLPN001.D.00313.C001_TypeB_variant03_Set0_GeneSID:0.0159215502)99:0.0079933325)
35:0.0072983106,(RAOR001.D.00001.C001_TypeA_Set0_GeneSID:0.0000025231,
KLPN001.D.00047.C001_TypeA_Set4_GeneSID:0.0000025917)99:0.0046029621)
39:0.0121101781,
((((((((((((((((((((((((((((((((((KLPN001.D.00194.C001_TypeA_Set2_GeneSID:0.0000000000,
KLPN001.D.00243.C001_TypeA_Set2_GeneSID:0.0000000000):0.0000000000,
KLPN001.D.00200.C001_TypeA_Set0_GeneSID:0.0000000000):0.0000000000,
KLPN001.D.00223.C001_TypeA_Set2_GeneSID:0.0000000000):0.0000000000,
KLPN001.D.00298.C001_TypeA_Set3_GeneSID:0.0000000000):0.0000000000,
KLPN001.D.00311.C001_TypeA_Set2_GeneSID:0.0000000000):0.0000000000,
KLPN001.D.00250.C001_TypeA_Set2_GeneSID:0.0000000000):0.0000000000,
KLPN001.D.00306.C001_TypeA_Set2_GeneSID:0.0000000000):0.0000000000,
KLPN001.D.00225.C001_TypeA_Set2_GeneSID:0.0000000000):0.0000000000,
KLPN001.D.00150.C001_TypeA_Set0_GeneSID:0.0000000000):0.0000000000,
KLPN001.D.00222.C001_TypeA_Set2_GeneSID:0.0000000000):0.0000000000,
KLPN001.D.00310.C001_TypeA_Set2_GeneSID:0.0000000000):0.0000000000,
KLPN001.D.00325.C001_TypeA_Set2_GeneSID:0.0000000000):0.0000000000,
KLPN001.D.00196.C001_TypeA_Set2_GeneSID:0.0000000000):0.0000000000,
KLPN001.D.00146.C001_TypeA_Set2_GeneSID:0.0000000000):0.0000000000,
KLPN001.D.00149.C001_TypeA_Set2_GeneSID:0.0000000000):0.0000000000,
KLPN001.D.00253.C001_TypeA_Set3_GeneSID:0.0000000000):0.0000000000,
KLPN001.D.00179.C001_TypeA_Set1_GeneSID:0.0000000000):0.0000000000,
KLPN001.D.00293.C001_TypeA_Set2_GeneSID:0.0000000000):0.0000000000,
KLPN001.D.00190.C001_TypeA_Set1_GeneSID:0.0000000000):0.0000000000,
KLPN001.D.00153.C001_TypeA_Set2_GeneSID:0.0000000000):0.0000000000,
KLPN001.D.00305.C001_TypeA_Set2_GeneSID:0.0000000000):0.0000000000,
KLPN001.D.00092.C001_TypeA_Set3_GeneSID:0.0000000000):0.0000000000,
KLPN001.D.00124.C001_TypeA_Set1_GeneSID:0.0000000000):0.0000000000,
KLPN001.D.00240.C001_TypeA_Set2_GeneSID:0.0000000000):0.0000000000,
KLPN001.D.00081.C001_TypeA_Set2_GeneSID:0.0000000000):0.0000000000,
KLPN001.D.00274.C001_TypeA_Set2_GeneSID:0.0000000000):0.0000000000,
KLPN001.D.00151.C001_TypeA_Set0_GeneSID:0.0000000000):0.0000000000,
KLPN001.D.00180.C001_TypeA_Set2_GeneSID:0.0000000000):0.0000000000,
KLPN001.D.00283.C001_TypeA_Set2_GeneSID:0.0000000000):0.0000000000,
KLPN001.D.00198.C001_TypeA_Set2_GeneSID:0.0000000000):0.0000000000,
KLPN001.D.00304.C001_TypeA_Set2_GeneSID:0.0000000000):0.0000029581,
KLPN001.D.00125.C001_TypeA_Set2_GeneSID:0.0000025231)94:0.0039562705,
((((((((((((((((((((((((((((((((((((((((((((((((((((((((((((((((((((((((((((((((((((((((((((((((((((((KLPN001.D.00305.C001_TypeB_variant03_Set3_GeneSID:0.0000000000,
KLPN001.D.00153.C001_TypeB_variant03_Set3_GeneSID:0.0000000000):0.0000000000,
KLPN001.D.00128.C001_TypeB_variant03_Set1_GeneSID:0.0000000000):0.0000000000,
KLPN001.D.00066.C001_TypeC_variant09_Set2_GeneSID:0.0000000000):0.0000000000,
KLPN001.D.00218.C001_TypeB_variant03_Set3_GeneSID:0.0000000000):0.0000000000,
KLPN001.D.00040.C001_TypeA_Set1_GeneSID:0.0000000000):0.0000000000,
KLPN001.D.00304.C001_TypeB_variant03_Set3_GeneSID:0.0000000000):0.0000000000,
KLPN001.D.00020.C001_TypeA_Set0_GeneSID:0.0000000000):0.0000000000,
KLPN001.D.00005.C001_TypeA_Set0_GeneSID:0.0000000000):0.0000000000,
KLPN001.D.00026.C001_TypeB_variant03_Set0_GeneSID:0.0000000000):0.0000000000,
KLPN001.D.00110.C001_TypeB_variant03_Set3_GeneSID:0.0000000000):0.0000000000,
KLPN001.D.00192.C001_TypeC_variant13_Set0_GeneSID:0.0000000000):0.0000000000,
KLPN001.D.00310.C001_TypeB_variant03_Set3_GeneSID:0.0000000000):0.0000000000,
KLPN001.D.00140.C001_TypeB_variant03_Set1_GeneSID:0.0000000000):0.0000000000,
KLPN001.D.00030.C001_TypeA_Set0_GeneSID:0.0000000000):0.0000000000,
KLPN001.D.00125.C001_TypeB_variant03_Set3_GeneSID:0.0000000000):0.0000000000,
KLPN001.D.00116.C001_TypeA_Set1_GeneSID:0.0000000000):0.0000000000,
KLPN001.D.00038.C001_TypeA_Set1_GeneSID:0.0000000000):0.0000000000,
KLPN001.D.00312.C001_TypeB_variant03_Set1_GeneSID:0.0000000000):0.0000000000,
KLPN001.D.00243.C001_TypeC_variant18_Set3_GeneSID:0.0000000000):0.0000000000,
KLPN001.D.00011.C001_TypeA_Set3_GeneSID:0.0000000000):0.0000000000,
KLPN001.D.00182.C001_TypeB_variant03_Set3_GeneSID:0.0000000000):0.0000000000,
KLPN001.D.00111.C001_TypeA_Set2_GeneSID:0.0000000000):0.0000000000,
KLPN001.D.00148.C001_TypeB_variant03_Set2_GeneSID:0.0000000000):0.0000000000,
KLPN001.D.00090.C001_TypeA_Set2_GeneSID:0.0000000000):0.0000000000,
KLPN001.D.00092.C001_TypeA_Set2_GeneSID:0.0000000000):0.0000000000,
KLPN001.D.00061.C001_TypeA_Set0_GeneSID:0.0000000000):0.0000000000,
KLPN001.D.00190.C001_TypeB_variant03_Set0_GeneSID:0.0000000000):0.0000000000,
KLPN001.D.00240.C001_TypeC_variant18_Set1_GeneSID:0.0000000000):0.0000000000,
KLPN001.D.00064.C001_TypeB_variant03_Set1_GeneSID:0.0000000000):0.0000000000,
KLPN001.D.00269.C001_TypeB_variant03_Set1_GeneSID:0.0000000000):0.0000000000,
KLPN001.D.00298.C001_TypeB_variant03_Set2_GeneSID:0.0000000000):0.0000000000,
KLPN001.D.00127.C001_TypeB_variant03_Set0_GeneSID:0.0000000000):0.0000000000,
KLPN001.D.00103.C001_TypeA_Set2_GeneSID:0.0000000000):0.0000000000,
KLPN001.D.00068.C001_TypeA_Set2_GeneSID:0.0000000000):0.0000000000,
KLPN001.D.00212.C001_TypeB_variant03_Set1_GeneSID:0.0000000000):0.0000000000,
KLPN001.D.00213.C001_TypeB_variant03_Set2_GeneSID:0.0000000000):0.0000000000,
KLPN001.D.00021.C001_TypeA_Set0_GeneSID:0.0000000000):0.0000000000,
KLPN001.D.00006.C001_TypeA_Set0_GeneSID:0.0000000000):0.0000000000,
KLPN001.D.00183.C001_TypeB_variant03_Set3_GeneSID:0.0000000000):0.0000000000,
KLPN001.D.00200.C001_TypeB_variant03_Set1_GeneSID:0.0000000000):0.0000000000,
KLPN001.D.00144.C001_TypeB_variant03_Set1_GeneSID:0.0000000000):0.0000000000,
KLPN001.D.00191.C001_TypeB_variant03_Set0_GeneSID:0.0000000000):0.0000000000,
KLPN001.D.00248.C001_TypeB_variant03_Set3_GeneSID:0.0000000000):0.0000000000,
KLPN001.D.00154.C001_TypeB_variant03_Set2_GeneSID:0.0000000000):0.0000000000,
KLPN001.D.00180.C001_TypeC_variant18_Set3_GeneSID:0.0000000000):0.0000000000,
KLPN001.D.00231.C001_TypeB_variant03_Set1_GeneSID:0.0000000000):0.0000000000,
KLPN001.D.00223.C001_TypeB_variant03_Set3_GeneSID:0.0000000000):0.0000000000,
KLPN001.D.00010.C001_TypeA_Set2_GeneSID:0.0000000000):0.0000000000,
KLPN001.D.00179.C001_TypeB_variant03_Set3_GeneSID:0.0000000000):0.0000000000,
KLPN001.D.00194.C001_TypeB_variant03_Set3_GeneSID:0.0000000000):0.0000000000,
KLPN001.D.00333.C001_TypeB_variant03_Set3_GeneSID:0.0000000000):0.0000000000,
KLPN001.D.00009.C001_TypeA_Set2_GeneSID:0.0000000000):0.0000000000,
KLPN001.D.00232.C001_TypeB_variant03_Set3_GeneSID:0.0000000000):0.0000000000,
KLPN001.D.00113.C001_TypeB_variant03_Set2_GeneSID:0.0000000000):0.0000000000,
KLPN001.D.00094.C001_TypeB_variant03_Set1_GeneSID:0.0000000000):0.0000000000,
KLPN001.D.00018.C001_TypeB_variant03_Set3_GeneSID:0.0000000000):0.0000000000,
KLPN001.D.00013.C001_TypeA_Set2_GeneSID:0.0000000000):0.0000000000,
KLPN001.D.00133.C001_TypeB_variant03_Set0_GeneSID:0.0000000000):0.0000000000,
KLPN001.D.00145.C001_TypeB_variant03_Set3_GeneSID:0.0000000000):0.0000000000,
KLPN001.D.00012.C001_TypeA_Set2_GeneSID:0.0000000000):0.0000000000,
KLPN001.D.00306.C001_TypeB_variant03_Set3_GeneSID:0.0000000000):0.0000000000,
KLPN001.D.00151.C001_TypeC_variant18_Set1_GeneSID:0.0000000000):0.0000000000,
KLPN001.D.00032.C001_TypeA_Set2_GeneSID:0.0000000000):0.0000000000,
KLPN001.D.00136.C001_TypeB_variant03_Set2_GeneSID:0.0000000000):0.0000000000,
KLPN001.D.00034.C001_TypeA_Set2_GeneSID:0.0000000000):0.0000000000,
KLPN001.D.00225.C001_TypeB_variant03_Set3_GeneSID:0.0000000000):0.0000000000,
KLPN001.D.00135.C001_TypeB_variant03_Set2_GeneSID:0.0000000000):0.0000000000,
KLPN001.D.00222.C001_TypeB_variant03_Set3_GeneSID:0.0000000000):0.0000000000,
KLPN001.D.00084.C001_TypeA_Set0_GeneSID:0.0000000000):0.0000000000,
KLPN001.D.00086.C001_TypeA_Set3_GeneSID:0.0000000000):0.0000000000,
KLPN001.D.00293.C001_TypeB_variant03_Set3_GeneSID:0.0000000000):0.0000000000,
KLPN001.D.00085.C001_TypeA_Set0_GeneSID:0.0000000000):0.0000000000,
KLPN001.D.00208.C001_TypeB_variant03_Set2_GeneSID:0.0000000000):0.0000000000,
KLPN001.D.00184.C001_TypeB_variant03_Set3_GeneSID:0.0000000000):0.0000000000,
KLPN001.D.00146.C001_TypeC_variant18_Set3_GeneSID:0.0000000000):0.0000000000,
KLPN001.D.00150.C001_TypeB_variant03_Set1_GeneSID:0.0000000000):0.0000000000,
KLPN001.D.00008.C001_TypeB_variant03_Set1_GeneSID:0.0000000000):0.0000000000,
KLPN001.D.00126.C001_TypeB_variant03_Set0_GeneSID:0.0000000000):0.0000000000,
KLPN001.D.00004.C001_TypeB_variant02_Set0_GeneSID:0.0000000000):0.0000000000,
KLPN001.D.00017.C001_TypeA_Set3_GeneSID:0.0000000000):0.0000000000,
KLPN001.D.00027.C001_TypeB_variant03_Set0_GeneSID:0.0000000000):0.0000000000,
KLPN001.D.00081.C001_TypeB_variant03_Set3_GeneSID:0.0000000000):0.0000000000,
KLPN001.D.00130.C001_TypeB_variant03_Set3_GeneSID:0.0000000000):0.0000000000,
KLPN001.D.00149.C001_TypeB_variant03_Set3_GeneSID:0.0000000000):0.0000000000,
KLPN001.D.00105.C001_TypeB_variant03_Set0_GeneSID:0.0000000000):0.0000000000,
KLPN001.D.00300.C001_TypeB_variant03_Set4_GeneSID:0.0000000000):0.0000000000,
KLPN001.D.00209.C001_TypeB_variant03_Set3_GeneSID:0.0000000000):0.0000000000,
KLPN001.D.00250.C001_TypeB_variant03_Set3_GeneSID:0.0000000000):0.0000000000,
KLPN001.D.00101.C001_TypeB_variant03_Set1_GeneSID:0.0000000000):0.0000000000,
KLPN001.D.00253.C001_TypeB_variant03_Set2_GeneSID:0.0000000000):0.0000000000,
KLPN001.D.00283.C001_TypeB_variant03_Set3_GeneSID:0.0000000000):0.0000000000,
KLPN001.D.00083.C001_TypeA_Set0_GeneSID:0.0000000000):0.0000000000,
KLPN001.D.00274.C001_TypeC_variant18_Set3_GeneSID:0.0000000000):0.0000000000,
KLPN001.D.00124.C001_TypeB_variant03_Set3_GeneSID:0.0000000000):0.0000000000,
KLPN001.D.00196.C001_TypeB_variant03_Set3_GeneSID:0.0000000000):0.0000000000,
KLPN001.D.00204.C001_TypeB_variant03_Set0_GeneSID:0.0000000000):0.0000000000,
KLPN001.D.00117.C001_TypeA_Set1_GeneSID:0.0000000000):0.0000000000,
KLPN001.D.00311.C001_TypeB_variant03_Set3_GeneSID:0.0000000000):0.0000000000,
KLPN001.D.00120.C001_TypeB_variant03_Set0_GeneSID:0.0000000000):0.0000000000,
KLPN001.D.00118.C001_TypeA_Set1_GeneSID:0.0000000000):0.0000000000,
KLPN001.D.00065.C001_TypeB_variant03_Set3_GeneSID:0.0000000000):0.0000025231,
KLPN001.D.00325.C001_TypeC_variant18_Set1_GeneSID:0.0000023784)94:0.0000020133)
64:0.0040377086,KLPN001.D.00026.C001_TypeA_Set1_GeneSID:0.0038699564)
97:0.0114541565)39:0.0045535706,
(KLMI001.D.00006.C001_TypeB_variant03_Set0_GeneSID:0.0000025231,
KLMI001.D.00007.C001_TypeB_variant03_Set2_GeneSID:0.0000025231)100:0.0158812509)
37:0.0039724976,(((((KLPN001.D.00046.C001_TypeA_Set1_GeneSID:0.0000000000,
KLPN001.D.00039.C001_TypeA_Set0_GeneSID:0.0000000000):0.0000000000,
KLPN001.D.00046.C001_TypeA_Set0_GeneSID:0.0000000000):0.0000025231,
KLPN001.D.00039.C001_TypeA_Set1_GeneSID:0.0000025231)85:0.0000024376,
KLVA001.D.00003.C001_TypeA_Set1_GeneSID:0.0039446727)100:0.0118649204,
RAOR001.D.00005.C001_TypeB_variant03_Set0_GeneSID:0.0197410838)56:0.0042748961)
27:0.0031103382,(KLPN001.D.00301.C001_TypeB_variant03_Set0_GeneSID:0.0079675339,
((KLOX001.D.00001.C001_TypeB_variant03_Set1_GeneSID:0.0000029684,
KLOX001.D.00009.C001_TypeB_variant03_Set0_GeneSID:0.0000029222)100:0.0039396916,
(RAOR001.D.00006.C001_TypeB_variant03_Set0_GeneSID:0.0079069430,
KLSP002.D.00001.C001_TypeA_Set2_GeneSID:0.0000020188)100:0.0199961299)
40:0.0000029164)92:0.0116187499)38:0.0053505476)100:0.3087976813)66:0.2891449793,
ESCO001.D.00481.C001_TypeB_variant01_Set0_GeneSID:0.0000029205)61:0.0039720449,
(((((((((((((ESCO001.D.00661.C001_TypeA_Set4_GeneSID:0.0000000000,
ESCO001.D.00569.C001_TypeA_Set6_GeneSID:0.0000000000):0.0000000000,
ESCO001.D.00521.C001_TypeA_Set0_GeneSID:0.0000000000):0.0000000000,
ESCO001.D.00495.C001_TypeA_Set4_GeneSID:0.0000000000):0.0000000000,
ESCO001.D.00522.C001_TypeA_Set5_GeneSID:0.0000000000):0.0000000000,
ESCO001.D.00500.C001_TypeA_Set5_GeneSID:0.0000000000):0.0000000000,
ESCO001.D.00567.C001_TypeA_Set4_GeneSID:0.0000000000):0.0000000000,
ESCO001.D.00566.C001_TypeA_Set4_GeneSID:0.0000000000):0.0000000000,
ESCO001.D.00033.C001_TypeA_Set4_GeneSID:0.0000000000):0.0000000000,
ESCO001.D.00534.C001_TypeA_Set1_GeneSID:0.0000000000):0.0000000000,
ESCO001.D.00697.C001_TypeA_Set2_GeneSID:0.0000000000):0.0000000000,
ESCO001.D.00530.C001_TypeA_Set4_GeneSID:0.0000000000):0.0000000000,
ESCO001.D.00545.C001_TypeA_Set4_GeneSID:0.0000000000):0.0000024456,
ESCO001.D.00695.C001_TypeA_Set3_GeneSID:0.0000027570)100:0.0079268642)
55:0.0038849083,ESCO001.D.00755.C001_TypeA_Set1_GeneSID:0.0000022791)
53:0.0039248343,(ESCO001.D.00083.C001_TypeA_Set0_GeneSID:0.0000024367,
(((((ERBI001.D.00001.C001_TypeA_Set1_GeneSID:0.0842686918,
ERBI001.D.00001.C001_TypeA_Set0_GeneSID:0.1111186362)100:0.3459721911,
MICA001.D.00001.C001_TypeA_Set0_GeneSID:0.4878469165)65:0.0222019548,
(ENBA006.D.00001.C001_TypeA_Set1_GeneSID:0.2604426679,
((((((((((((((((((((((ESCO001.D.00192.C001_TypeB_variant07_Set4_GeneSID:0.0000000000,
ESCO001.D.00522.C001_TypeA_Set4_GeneSID:0.0000000000):0.0000000000,
ESCO001.D.00521.C001_TypeA_Set2_GeneSID:0.0000000000):0.0000000000,
ESCO001.D.00495.C001_TypeB_variant07_Set5_GeneSID:0.0000000000):0.0000000000,
ESCO001.D.00512.C001_TypeB_variant07_Set2_GeneSID:0.0000000000):0.0000000000,
ESCO001.D.00033.C001_TypeA_Set5_GeneSID:0.0000000000):0.0000000000,
ESCO001.D.00501.C001_TypeA_Set3_GeneSID:0.0000000000):0.0000000000,
ESCO001.D.00505.C001_TypeA_Set3_GeneSID:0.0000000000):0.0000000000,
ESCO001.D.00567.C001_TypeA_Set5_GeneSID:0.0000000000):0.0000000000,
ESCO001.D.00530.C001_TypeA_Set5_GeneSID:0.0000000000):0.0000000000,
ESCO001.D.00545.C001_TypeA_Set5_GeneSID:0.0000000000):0.0000000000,
ESCO001.D.00527.C001_TypeA_Set3_GeneSID:0.0000000000):0.0000000000,
ESCO001.D.00517.C001_TypeB_variant07_Set6_GeneSID:0.0000000000):0.0000000000,
ESCO001.D.00566.C001_TypeA_Set6_GeneSID:0.0000000000):0.0000000000,
ESCO001.D.00696.C001_TypeA_Set0_GeneSID:0.0000000000):0.0000025231,
ESCO001.D.00661.C001_TypeB_variant07_Set5_GeneSID:0.0000025231)83:0.0000028995,
ESCO001.D.00697.C001_TypeB_variant07_Set3_GeneSID:0.0036372478)91:0.0000026199,
((((((((((((((((((((((((((SAEN001.D.00029.C001_TypeA_Set1_GeneSID:0.0000000000,
SAEN001.D.00578.C001_TypeA_Set2_GeneSID:0.0000000000):0.0000000000,
SAEN001.D.00033.C001_TypeA_Set1_GeneSID:0.0000000000):0.0000000000,
SAEN001.D.00590.C001_TypeA_Set2_GeneSID:0.0000000000):0.0000000000,
SAEN001.D.00270.C001_TypeA_Set1_GeneSID:0.0000000000):0.0000000000,
SAEN001.D.00581.C001_TypeA_Set1_GeneSID:0.0000000000):0.0000000000,
SAEN001.D.00051.C001_TypeA_Set0_GeneSID:0.0000000000):0.0000000000,
SAEN001.D.00035.C001_TypeA_Set1_GeneSID:0.0000000000):0.0000000000,
SAEN001.D.00576.C001_TypeA_Set1_GeneSID:0.0000000000):0.0000000000,
SAEN001.D.00031.C001_TypeA_Set1_GeneSID:0.0000000000):0.0000000000,
SAEN001.D.00007.C001_TypeA_Set1_GeneSID:0.0000000000):0.0000000000,
SAEN001.D.00178.C001_TypeA_Set2_GeneSID:0.0000000000):0.0000000000,
ESCO001.D.00290.C001_TypeA_Set0_GeneSID:0.0000000000):0.0000000000,
SAEN001.D.00030.C001_TypeA_Set1_GeneSID:0.0000000000):0.0000000000,
SAEN001.D.00055.C001_TypeA_Set1_GeneSID:0.0000000000):0.0000000000,
SAEN001.D.00032.C001_TypeA_Set1_GeneSID:0.0000000000):0.0000000000,
ESCO001.D.00385.C001_TypeB_variant01_Set3_GeneSID:0.0000000000):0.0000000000,
SAEN001.D.00287.C001_TypeA_Set2_GeneSID:0.0000000000):0.0000000000,
SAEN001.D.00580.C001_TypeA_Set1_GeneSID:0.0000000000):0.0000000000,
SAEN001.D.00579.C001_TypeA_Set2_GeneSID:0.0000000000):0.0000000000,
SAEN001.D.00034.C001_TypeA_Set1_GeneSID:0.0000000000):0.0000000000,
SAEN001.D.00178.C001_TypeA_Set0_GeneSID:0.0000000000):0.0000000000,
ESCO001.D.00592.C001_TypeA_Set3_GeneSID:0.0000000000):0.0000000000,
SAEN001.D.00268.C001_TypeB_variant07_Set2_GeneSID:0.0000000000):0.0000000000,
SAEN001.D.00569.C001_TypeA_Set2_GeneSID:0.0000000000):0.0000025231,
SASP008.D.00001.C001_TypeA_Set1_GeneSID:0.0000025231)94:0.0000020702,
SAEN001.D.00319.C001_TypeA_Set1_GeneSID:0.0036199204)100:0.0036231832)
100:0.0034547196,((ESCO001.D.00236.C001_TypeA_Set1_GeneSID:0.0000025231,
ESCO001.D.00168.C001_TypeA_Set2_GeneSID:0.0000025231)96:0.0000028050,
(ESCO001.D.00243.C001_TypeA_Set1_GeneSID:0.0000027363,
ESCO001.D.00089.C001_TypeA_Set2_GeneSID:0.0000027373)100:0.0035960079)
98:0.0074421584)86:0.0184824302,
ESCO001.D.00392.C001_TypeA_Set3_GeneSID:0.0000023443)79:0.0036361712,
(((((ESCO001.D.00685.C001_TypeA_Set2_GeneSID:0.0000000000,
ESCO001.D.00594.C001_TypeA_Set1_GeneSID:0.0000000000):0.0000000000,
ESCO001.D.00684.C001_TypeA_Set1_GeneSID:0.0000000000):0.0000000000,
ESCO001.D.00413.C001_TypeA_Set1_GeneSID:0.0000000000):0.0000025231,
ESCO001.D.00721.C001_TypeA_Set0_GeneSID:0.0000025231)100:0.0036330945,
((ESCO001.D.00255.C001_TypeA_Set1_GeneSID:0.0000025231,
ESCO001.D.00253.C001_TypeA_Set0_GeneSID:0.0000025231)100:0.0189036004,
ENCL005.D.00022.C001_TypeA_Set0_GeneSID:0.0260357929)59:0.0183508929)
31:0.0000021186)22:0.0146957946,
SAEN001.D.00067.C001_TypeA_Set0_GeneSID:0.0000028397)21:0.0036402801,
(((ESCO001.D.00246.C001_TypeA_Set0_GeneSID:0.0000000000,
ESCO001.D.00241.C001_TypeA_Set0_GeneSID:0.0000000000):0.0000024845,
ESCO001.D.00433.C001_TypeA_Set1_GeneSID:0.0000028045)95:0.0000023256,
SAEN001.D.00292.C001_TypeA_Set0_GeneSID:0.0036392675)99:0.0000028122)
100:0.4127053648)97:0.0841202477)77:0.1814927465,
PAVA001.D.00006.C001_TypeA_Set1_GeneSID:0.3057816323)61:0.1756371826,
((((((((((((((((((((((((((ESCO001.D.00345.C001_TypeC_variant01_Set1_GeneSID:0.0000000000,
ESCO001.D.00434.C001_TypeC_variant01_Set0_GeneSID:0.0000000000):0.0000000000,
ESCO001.D.00318.C001_TypeC_variant01_Set0_GeneSID:0.0000000000):0.0000000000,
ESCO001.D.00556.C001_TypeC_variant01_Set3_GeneSID:0.0000000000):0.0000000000,
ESCO001.D.00560.C001_TypeC_variant01_Set1_GeneSID:0.0000000000):0.0000000000,
ESCO001.D.00334.C001_TypeC_variant01_Set1_GeneSID:0.0000000000):0.0000000000,
ESCO001.D.00338.C001_TypeC_variant01_Set2_GeneSID:0.0000000000):0.0000000000,
ESCO001.D.00439.C001_TypeC_variant01_Set1_GeneSID:0.0000000000):0.0000000000,
ESCO001.D.00336.C001_TypeC_variant01_Set0_GeneSID:0.0000000000):0.0000000000,
ESCO001.D.00582.C001_TypeC_variant01_Set1_GeneSID:0.0000000000):0.0000000000,
ESCO001.D.00551.C001_TypeC_variant01_Set0_GeneSID:0.0000000000):0.0000000000,
ESCO001.D.00424.C001_TypeC_variant01_Set2_GeneSID:0.0000000000):0.0000000000,
ESCO001.D.00340.C001_TypeC_variant01_Set0_GeneSID:0.0000000000):0.0000000000,
ESCO001.D.00407.C001_TypeC_variant01_Set0_GeneSID:0.0000000000):0.0000000000,
ESCO001.D.00212.C001_TypeC_variant01_Set2_GeneSID:0.0000000000):0.0000000000,
ESCO001.D.00213.C001_TypeC_variant01_Set2_GeneSID:0.0000000000):0.0000000000,
ESCO001.D.00210.C001_TypeC_variant01_Set2_GeneSID:0.0000000000):0.0000000000,
ESCO001.D.00453.C001_TypeC_variant01_Set0_GeneSID:0.0000000000):0.0000000000,
ESCO001.D.00729.C001_TypeC_variant01_Set0_GeneSID:0.0000000000):0.0000000000,
ESCO001.D.00690.C001_TypeC_variant01_Set1_GeneSID:0.0000000000):0.0000000000,
ESCO001.D.00412.C001_TypeC_variant01_Set1_GeneSID:0.0000000000):0.0000000000,
ESCO001.D.00161.C001_TypeC_variant01_Set1_GeneSID:0.0000000000):0.0000000000,
ESCO001.D.00211.C001_TypeC_variant01_Set2_GeneSID:0.0000000000):0.0000000000,
ESCO001.D.00449.C001_TypeC_variant01_Set0_GeneSID:0.0000000000):0.0000028085,
ESCO001.D.00341.C001_TypeC_variant01_Set2_GeneSID:0.0000021974)100:0.0063950405,
SHBO001.D.00011.C001_TypeC_variant01_Set3_GeneSID:0.0046708836)48:0.0771645904,
((((((((((((((((((((((((((((((((((((((((((((((((ESCO001.D.00175.C001_TypeA_Set0_GeneSID:0.0000000000,
ESCO001.D.00076.C001_TypeA_Set0_GeneSID:0.0000000000):0.0000000000,
ESCO001.D.00003.C001_TypeA_Set0_GeneSID:0.0000000000):0.0000000000,
ESCO001.D.00590.C001_TypeA_Set2_GeneSID:0.0000000000):0.0000000000,
ESCO001.D.00169.C001_TypeA_Set1_GeneSID:0.0000000000):0.0000000000,
ESCO001.D.00630.C001_TypeA_Set0_GeneSID:0.0000000000):0.0000000000,
ESCO001.D.00020.C001_TypeA_Set0_GeneSID:0.0000000000):0.0000000000,
ESCO001.D.00357.C001_TypeA_Set0_GeneSID:0.0000000000):0.0000000000,
ESCO001.D.00347.C001_TypeA_Set0_GeneSID:0.0000000000):0.0000000000,
ESCO001.D.00200.C001_TypeA_Set3_GeneSID:0.0000000000):0.0000000000,
ESCO001.D.00676.C001_TypeA_Set1_GeneSID:0.0000000000):0.0000000000,
ESCO001.D.00162.C001_TypeA_Set1_GeneSID:0.0000000000):0.0000000000,
ESCO001.D.00045.C001_TypeA_Set0_GeneSID:0.0000000000):0.0000000000,
ESCO001.D.00049.C001_TypeA_Set0_GeneSID:0.0000000000):0.0000000000,
ESCO001.D.00674.C001_TypeA_Set0_GeneSID:0.0000000000):0.0000000000,
ESCO001.D.00673.C001_TypeA_Set1_GeneSID:0.0000000000):0.0000000000,
ESCO001.D.00203.C001_TypeA_Set3_GeneSID:0.0000000000):0.0000000000,
ESCO001.D.00205.C001_TypeA_Set3_GeneSID:0.0000000000):0.0000000000,
ESCO001.D.00204.C001_TypeB_variant07_Set3_GeneSID:0.0000000000):0.0000000000,
ESCO001.D.00669.C001_TypeA_Set2_GeneSID:0.0000000000):0.0000000000,
ESCO001.D.00172.C001_TypeA_Set6_GeneSID:0.0000000000):0.0000000000,
ESCO001.D.00670.C001_TypeB_variant07_Set4_GeneSID:0.0000000000):0.0000000000,
ESCO001.D.00134.C001_TypeA_Set0_GeneSID:0.0000000000):0.0000000000,
ESCO001.D.00199.C001_TypeB_variant07_Set3_GeneSID:0.0000000000):0.0000000000,
ESCO001.D.00198.C001_TypeB_variant07_Set3_GeneSID:0.0000000000):0.0000000000,
ESCO001.D.00149.C001_TypeA_Set4_GeneSID:0.0000000000):0.0000000000,
ESCO001.D.00354.C001_TypeA_Set3_GeneSID:0.0000000000):0.0000000000,
ESCO001.D.00201.C001_TypeB_variant07_Set3_GeneSID:0.0000000000):0.0000000000,
ESCO001.D.00663.C001_TypeB_variant07_Set0_GeneSID:0.0000000000):0.0000000000,
ESCO001.D.00019.C001_TypeA_Set0_GeneSID:0.0000000000):0.0000000000,
ESCO001.D.00672.C001_TypeA_Set0_GeneSID:0.0000000000):0.0000000000,
ESCO001.D.00163.C001_TypeA_Set1_GeneSID:0.0000000000):0.0000000000,
ESCO001.D.00217.C001_TypeA_Set0_GeneSID:0.0000000000):0.0000000000,
ESCO001.D.00675.C001_TypeA_Set1_GeneSID:0.0000000000):0.0000000000,
ESCO001.D.00202.C001_TypeB_variant07_Set3_GeneSID:0.0000000000):0.0000000000,
ESCO001.D.00086.C001_TypeA_Set0_GeneSID:0.0000000000):0.0000000000,
ESCO001.D.00219.C001_TypeA_Set0_GeneSID:0.0000000000):0.0000000000,
ESCO001.D.00191.C001_TypeA_Set0_GeneSID:0.0000000000):0.0000000000,
ESCO001.D.00681.C001_TypeA_Set0_GeneSID:0.0000000000):0.0000000000,
ESCO001.D.00075.C001_TypeA_Set0_GeneSID:0.0000000000):0.0000000000,
ESCO001.D.00025.C001_TypeA_Set0_GeneSID:0.0000000000):0.0000000000,
ESCO001.D.00173.C001_TypeA_Set0_GeneSID:0.0000000000):0.0000000000,
ESCO001.D.00222.C001_TypeA_Set0_GeneSID:0.0000000000):0.0000000000,
ESCO001.D.00206.C001_TypeA_Set3_GeneSID:0.0000000000):0.0000000000,
ESCO001.D.00221.C001_TypeA_Set0_GeneSID:0.0000000000):0.0000000000,
ESCO001.D.00208.C001_TypeA_Set3_GeneSID:0.0000000000):0.0000000000,
ESCO001.D.00174.C001_TypeA_Set0_GeneSID:0.0000000000):0.0000000000,
ESCO001.D.00220.C001_TypeA_Set0_GeneSID:0.0000000000):0.0000029612,
ESCO001.D.00223.C001_TypeA_Set0_GeneSID:0.0000021284)100:0.0622943348)
46:0.1391022772)100:3.0787819140)31:0.0039231854)7:0.0000020044,
(((((ESCO001.D.00724.C001_TypeA_Set3_GeneSID:0.0078959174,
(ESCO001.D.00618.C001_TypeA_Set1_GeneSID:0.0000021589,
ESCO001.D.00016.C001_TypeA_Set1_GeneSID:0.0000024945)100:0.0118333069)
47:0.0000026490,(ESCO001.D.00764.C001_TypeA_Set3_GeneSID:0.0039278881,
(ESCO001.D.00764.C001_TypeA_Set0_GeneSID:0.0000025583,
(((ESCO001.D.00174.C001_TypeA_Set8_GeneSID:0.0000000000,
ESCO001.D.00191.C001_TypeA_Set7_GeneSID:0.0000000000):0.0000000000,
ESCO001.D.00175.C001_TypeA_Set8_GeneSID:0.0000000000):0.0000021829,
ESCO001.D.00173.C001_TypeA_Set8_GeneSID:0.0000022400)100:0.0118079987)
73:0.0078778323)32:0.0000020093)65:0.0039267032,
((((((((ESCO001.D.00188.C001_TypeA_Set1_GeneSID:0.0000000000,
ESCO001.D.00447.C001_TypeA_Set2_GeneSID:0.0000000000):0.0000000000,
ESCO001.D.00402.C001_TypeA_Set2_GeneSID:0.0000000000):0.0000000000,
ESCO001.D.00180.C001_TypeA_Set3_GeneSID:0.0000000000):0.0000000000,
ESCO001.D.00441.C001_TypeA_Set2_GeneSID:0.0000000000):0.0000022760,
ESCO001.D.00432.C001_TypeA_Set2_GeneSID:0.0000020722)100:0.0078574433,
ESCO001.D.00555.C001_TypeA_Set0_GeneSID:0.0000024227)100:0.0118282518,
(ESCO001.D.00618.C001_TypeA_Set0_GeneSID:0.0000029954,
ESCO001.D.00016.C001_TypeA_Set0_GeneSID:0.0000025231)95:0.0000022486)
77:0.0039273068,ESMA001.D.00001.C001_TypeA_Set0_GeneSID:0.0039270328)
26:0.0000026304)10:0.0000027079,
((ESCO001.D.00430.C001_TypeA_Set0_GeneSID:0.0000000000,
ESCO001.D.00638.C001_TypeB_variant07_Set5_GeneSID:0.0000000000):0.0000000000,
ESAL001.D.00007.C001_TypeA_Set0_GeneSID:0.0000000000):0.0000029114)
4:0.0000029754,ESCO001.D.00595.C001_TypeA_Set0_GeneSID:0.0000029756)
12:0.0000029545)8:0.0000027530,
(((((ESCO001.D.00652.C001_TypeA_Set0_GeneSID:0.0000000000,
ESCO001.D.00705.C001_TypeB_variant06_Set0_GeneSID:0.0000000000):0.0000025231,
ESCO001.D.00238.C001_TypeB_variant01_Set1_GeneSID:0.0000025231)89:0.0000025231,
ESCO001.D.00259.C001_TypeB_variant02_Set1_GeneSID:0.0039369194)97:0.0039404772,
ESCO001.D.00026.C001_TypeA_Set5_GeneSID:0.0039294126)87:0.0039521103,
((ESCO001.D.00234.C001_TypeA_Set1_GeneSID:0.0039280226,
ESCO001.D.00643.C001_TypeA_Set0_GeneSID:0.0078690014)36:0.0000025231,
((ESCO001.D.00642.C001_TypeA_Set3_GeneSID:0.0000000000,
ESCO001.D.00391.C001_TypeA_Set0_GeneSID:0.0000000000):0.0000025231,
(ESCO001.D.00608.C001_TypeA_Set0_GeneSID:0.0000025231,
ESAL001.D.00011.C001_TypeA_Set4_GeneSID:0.0039282098)4:0.0000020056)
7:0.0000022176)21:0.0000029230)43:0.0039274748)56:0.0039298278,
SHBO001.D.00004.C001_TypeA_Set0_GeneSID:0.0039330051)4:0.0000027531,
((ESCO001.D.00642.C001_TypeA_Set2_GeneSID:0.0039266648,
((ESFE001.D.00001.C001_TypeA_Set0_GeneSID:0.0000025231,
ESAL001.D.00003.C001_TypeA_Set1_GeneSID:0.0000020161)90:0.0000020161,
((((ESCO001.D.00523.C001_TypeA_Set4_GeneSID:0.0000000000,
ESCO001.D.00631.C001_TypeA_Set7_GeneSID:0.0000000000):0.0000000000,
ESCO001.D.00496.C001_TypeA_Set2_GeneSID:0.0000000000):0.0000029779,
ESCO001.D.00666.C001_TypeA_Set0_GeneSID:0.0000027050)100:0.0039227997,
ESCO001.D.00649.C001_TypeA_Set2_GeneSID:0.0039271471)29:0.0000029579)
35:0.0000027534)63:0.0039526842,
(((ESCO001.D.00599.C001_TypeA_Set1_GeneSID:0.0000000000,
ESCO001.D.00757.C001_TypeA_Set1_GeneSID:0.0000000000):0.0000025231,
SAEN001.D.00231.C001_TypeA_Set0_GeneSID:0.0000020245)96:0.0000020244,
ESCO001.D.00307.C001_TypeA_Set0_GeneSID:0.0078720778)96:0.0039315898)
4:0.0000027469)3:0.0000027537,
((((SHBO001.D.00003.C001_TypeA_Set3_GeneSID:0.0000000000,
ESCO001.D.00032.C001_TypeA_Set5_GeneSID:0.0000000000):0.0000000000,
ESCO001.D.00714.C001_TypeB_variant06_Set3_GeneSID:0.0000000000):0.0000000000,
SHBO001.D.00001.C001_TypeA_Set3_GeneSID:0.0000000000):0.0000000000,
ESCO001.D.00100.C001_TypeA_Set2_GeneSID:0.0000000000):0.0000025231)
2:0.0000022704)1:0.0000022934,
(((((((((ESCO001.D.00210.C001_TypeA_Set1_GeneSID:0.0000000000,
ESCO001.D.00737.C001_TypeA_Set0_GeneSID:0.0000000000):0.0000000000,
ESCO001.D.00211.C001_TypeA_Set1_GeneSID:0.0000000000):0.0000000000,
ESCO001.D.00212.C001_TypeA_Set1_GeneSID:0.0000000000):0.0000000000,
ESCO001.D.00213.C001_TypeA_Set1_GeneSID:0.0000000000):0.0000025231,
ESCO001.D.00543.C001_TypeA_Set3_GeneSID:0.0000025231)90:0.0000025231,
(ESAL001.D.00005.C001_TypeA_Set0_GeneSID:0.0039473592,
ESCO001.D.00643.C001_TypeA_Set2_GeneSID:0.0039410428)38:0.0000029961)
33:0.0000026556,ESCO001.D.00308.C001_TypeA_Set0_GeneSID:0.0039381439)
97:0.0039434400,((((((ESCO001.D.00514.C001_TypeA_Set3_GeneSID:0.0000027910,
ESCO001.D.00018.C001_TypeA_Set2_GeneSID:0.0000027791)100:0.0078781194,
ESCO001.D.00757.C001_TypeA_Set4_GeneSID:0.0118765016)21:0.0000026384,
(ESCO001.D.00747.C001_TypeA_Set0_GeneSID:0.0039423036,
(((((ESCO001.D.00524.C001_TypeB_variant07_Set2_GeneSID:0.0000000000,
ESCO001.D.00515.C001_TypeA_Set4_GeneSID:0.0000000000):0.0000000000,
ESCO001.D.00524.C001_TypeB_variant01_Set4_GeneSID:0.0000000000):0.0000000000,
ESCO001.D.00515.C001_TypeB_variant07_Set2_GeneSID:0.0000000000):0.0000025231,
ESCO001.D.00524.C001_TypeA_Set1_GeneSID:0.0000025231)96:0.0000029581,
ESCO001.D.00515.C001_TypeA_Set3_GeneSID:0.0078874996)100:0.0078794619)
17:0.0000026294)11:0.0000027132,
(ESCO001.D.00753.C001_TypeA_Set0_GeneSID:0.0000025231,
ESCO001.D.00753.C001_TypeA_Set1_GeneSID:0.0000025231)100:0.0039370763)
63:0.0039452210,SAEN001.D.00220.C001_TypeA_Set1_GeneSID:0.0039335078)
60:0.0000029540,(ESCO001.D.00554.C001_TypeA_Set1_GeneSID:0.0000027322,
ESAL001.D.00006.C001_TypeA_Set6_GeneSID:0.0000027346)92:0.0000020388)
65:0.0039366900)10:0.0000023902,
(((((((ESAL001.D.00006.C001_TypeA_Set0_GeneSID:0.0000000000,
ESCO001.D.00658.C001_TypeA_Set0_GeneSID:0.0000000000):0.0000000000,
ESCO001.D.00650.C001_TypeA_Set0_GeneSID:0.0000000000):0.0000000000,
ESCO001.D.00391.C001_TypeA_Set6_GeneSID:0.0000000000):0.0000000000,
ESCO001.D.00642.C001_TypeA_Set1_GeneSID:0.0000000000):0.0000025231,
ESCO001.D.00644.C001_TypeA_Set1_GeneSID:0.0000029485)81:0.0000029184,
ESAL001.D.00009.C001_TypeA_Set4_GeneSID:0.0039355695)80:0.0039344382,
(((((((((((((ESCO001.D.00736.C001_TypeA_Set1_GeneSID:0.0000000000,
ESCO001.D.00757.C001_TypeA_Set2_GeneSID:0.0000000000):0.0000000000,
ESCO001.D.00514.C001_TypeA_Set2_GeneSID:0.0000000000):0.0000000000,
ESCO001.D.00191.C001_TypeA_Set8_GeneSID:0.0000000000):0.0000000000,
ESCO001.D.00119.C001_TypeA_Set3_GeneSID:0.0000000000):0.0000000000,
ESCO001.D.00173.C001_TypeA_Set9_GeneSID:0.0000000000):0.0000000000,
ESCO001.D.00174.C001_TypeA_Set9_GeneSID:0.0000000000):0.0000000000,
ESCO001.D.00222.C001_TypeA_Set3_GeneSID:0.0000000000):0.0000000000,
ESCO001.D.00681.C001_TypeA_Set4_GeneSID:0.0000000000):0.0000000000,
ESCO001.D.00120.C001_TypeA_Set1_GeneSID:0.0000000000):0.0000000000,
ESCO001.D.00175.C001_TypeA_Set9_GeneSID:0.0000000000):0.0000025231,
ESCO001.D.00544.C001_TypeA_Set3_GeneSID:0.0000025231)60:0.0000027062,
(ESCO001.D.00666.C001_TypeA_Set1_GeneSID:0.0039200139,
ESCO001.D.00554.C001_TypeA_Set0_GeneSID:0.0039340823)16:0.0000021965)
15:0.0000029082,(ESCO001.D.00527.C001_TypeA_Set1_GeneSID:0.0000029274,
ESCO001.D.00696.C001_TypeA_Set3_GeneSID:0.0000029274)100:0.0039227829)
78:0.0039330009)10:0.0000027459)5:0.0000021810)3:0.0000027526,
ESCO001.D.00427.C001_TypeA_Set0_GeneSID:0.0000025231)4:0.0000023767,
((SAEN001.D.00231.C001_TypeA_Set2_GeneSID:0.0039366815,
ESAL001.D.00014.C001_TypeA_Set1_GeneSID:0.0000025231)42:0.0000011273,
ESCO001.D.00600.C001_TypeC_variant01_Set2_GeneSID:0.0039422413)42:0.0000026505)
7:0.0000023335,(ESCO001.D.00233.C001_TypeA_Set3_GeneSID:0.0000026772,
ESCO001.D.00232.C001_TypeA_Set1_GeneSID:0.0000029331)100:0.0039336711)
11:0.0039329517,ESCO001.D.00361.C001_TypeA_Set1_GeneSID:0.0039350038)
10:0.0000029632,((((ESCO001.D.00069.C001_TypeA_Set2_GeneSID:0.0000000000,
ESCO001.D.00241.C001_TypeA_Set1_GeneSID:0.0000000000):0.0000000000,
ESCO001.D.00068.C001_TypeA_Set2_GeneSID:0.0000000000):0.0000020962,
ESCO001.D.00067.C001_TypeA_Set2_GeneSID:0.0000020735)94:0.0000026928,
ESCO001.D.00437.C001_TypeA_Set0_GeneSID:0.0039206062)97:0.0039413219)
3:0.0000027413,
(((((((((ESAL001.D.00010.C001_TypeB_variant07_Set1_GeneSID:0.0000000000,
ESCO001.D.00217.C001_TypeA_Set5_GeneSID:0.0000000000):0.0000000000,
ESCO001.D.00068.C001_TypeB_variant02_Set1_GeneSID:0.0000000000):0.0000000000,
ESCO001.D.00235.C001_TypeA_Set0_GeneSID:0.0000000000):0.0000000000,
ESCO001.D.00067.C001_TypeA_Set1_GeneSID:0.0000000000):0.0000000000,
ESCO001.D.00221.C001_TypeA_Set5_GeneSID:0.0000000000):0.0000000000,
ESCO001.D.00382.C001_TypeA_Set0_GeneSID:0.0000000000):0.0000000000,
ESCO001.D.00347.C001_TypeA_Set1_GeneSID:0.0000000000):0.0000000000,
ESAL001.D.00005.C001_TypeB_variant02_Set2_GeneSID:0.0000000000):0.0000029675,
ESCO001.D.00069.C001_TypeA_Set1_GeneSID:0.0000025231)39:0.0000027122)
7:0.0000026312,(ESCO001.D.00281.C001_TypeA_Set3_GeneSID:0.0000020176,
ESCO001.D.00139.C001_TypeA_Set0_GeneSID:0.0000021149)100:0.0039390874)
32:0.0039258262,(((((ESCO001.D.00361.C001_TypeA_Set0_GeneSID:0.0000020062,
ESCO001.D.00643.C001_TypeA_Set1_GeneSID:0.0078610232)80:0.0039265562,
ESCO001.D.00431.C001_TypeA_Set0_GeneSID:0.0039231091)35:0.0000021793,
ESCO001.D.00309.C001_TypeA_Set4_GeneSID:0.0000029310)38:0.0039242247,
ESCO001.D.00207.C001_TypeA_Set0_GeneSID:0.0039463241)12:0.0000027477,
(((ESCO001.D.00457.C001_TypeA_Set2_GeneSID:0.0039233155,
((((ESCO001.D.00266.C001_TypeA_Set1_GeneSID:0.0000000000,
ESCO001.D.00269.C001_TypeA_Set1_GeneSID:0.0000000000):0.0000000000,
ESCO001.D.00267.C001_TypeA_Set1_GeneSID:0.0000000000):0.0000000000,
ESCO001.D.00264.C001_TypeA_Set1_GeneSID:0.0000000000):0.0000024896,
ESCO001.D.00262.C001_TypeA_Set1_GeneSID:0.0000024896)100:0.0118062743)
41:0.0000023116,((((ESCO001.D.00561.C001_TypeA_Set0_GeneSID:0.0000000000,
ESCO001.D.00433.C001_TypeA_Set0_GeneSID:0.0000000000):0.0000000000,
ESCO001.D.00487.C001_TypeA_Set0_GeneSID:0.0000000000):0.0000000000,
ESCO001.D.00571.C001_TypeA_Set1_GeneSID:0.0000000000):0.0000000000,
ESCO001.D.00251.C001_TypeB_variant01_Set1_GeneSID:0.0000000000):0.0000021299)
2:0.0000021925,ESCO001.D.00332.C001_TypeA_Set5_GeneSID:0.0000025231)
8:0.0000022225)4:0.0000029590)67:0.0039262269,
ESCO001.D.00588.C001_TypeB_variant07_Set3_GeneSID:0.0000023240)63:0.0000029227,
ESCO001.D.00100.C001_TypeA_Set0_GeneSID:0.0078653497)63:0.0039273815,
(ESCO001.D.00387.C001_TypeA_Set0_GeneSID:0.0039322722,
ESCO001.D.00251.C001_TypeB_variant01_Set0_GeneSID:0.0000025684)30:0.0000020019)
25:0.0039324399,(ESCO001.D.00070.C001_TypeB_variant07_Set2_GeneSID:0.0000028423,
ESCO001.D.00063.C001_TypeB_variant07_Set2_GeneSID:0.0000026793)99:0.0079148333)
14:0.0000027204,((ESCO001.D.00518.C001_TypeA_Set3_GeneSID:0.0000027556,
ESAL001.D.00008.C001_TypeB_variant07_Set1_GeneSID:0.0039478871)100:0.0078919297,
ESCO001.D.00602.C001_TypeA_Set3_GeneSID:0.0039356895)14:0.0000020569);
```
